# Optimizing light traps for littoral mysids and mesopredatory fish in the Baltic Sea: environmental drivers and seasonal monitoring efficacy

**DOI:** 10.64898/2026.07.01.735747

**Authors:** Martin Ogonowski

## Abstract

Littoral mysids facilitate benthic-pelagic coupling through horizontal migration, yet quantitative monitoring in structurally complex habitats remains methodologically challenged where traditional active gears fail. We evaluated the efficacy of standardized light traps for monitoring littoral mysids (*Neomysis integer*, *Praunus flexuosus*) and mesopredatory three-spined sticklebacks (*Gasterosteus aculeatus*) in the northern Baltic proper, Baltic Sea. Using a paired experimental design with predator-exclusion and unmodified traps, alongside concurrent passive benthic trapping, we assessed abiotic drivers affecting catchability, biotic interactions, and statistical power to monitor changes in population size over time. Results indicated significant biotic interference: unmodified traps attracted high densities of sticklebacks, which reduced mysid catches by approximately 85% through predation or behavioural avoidance. Consequently, physical predator exclusion is mandatory for accurate mysid sampling. Generalized Linear Mixed Models (GLMMs) confirmed that catch rates for all taxa were primarily driven by night duration rather than water temperature. While passive benthic trap catches tracked metabolic activity (peaking in warm summer months), light trap efficiency peaked in spring and collapsed during summer, confirming that sampling efficiency was strictly limited by the short duration of the night. Simulation-based power analysis revealed a stark contrast in monitoring utility based on spatial aggregation. For highly aggregated mysids, the method demonstrated low precision (Power < 0.25 to detect a 50% decline), rendering it suitable primarily for detecting substantial population collapses (>90%). In contrast, for less aggregated sticklebacks, the method achieved a more robust statistical power (>0.80 for a 60% decline), validating light traps as a precise tool for monitoring these abundant mesopredators. We conclude that light traps fill a critical methodological gap for winter and early spring monitoring when traditional passive gears underperform. Appropriate abundance indices should be based on statistical models accounting for night duration and strictly employ physical exclusion barriers when targeting mysids.

## Supplementary material for "Optimizing light traps for littoral mysids and mesopredatory fish in the Baltic Sea: environmental drivers and seasonal monitoring efficacy": 5D design files for the quatrefoil light trap and custom light source: PlanktonFällaAssembly.stp (part 1 of 2)

```
ISO-10303-21;
HEADER;
/* Generated by software containing ST-Developer
 * from STEP Tools, Inc. (www.steptools.com) 
 */

FILE_DESCRIPTION(
/* description */ (''),
/* implementation_level */ '2;1');

FILE_NAME(
/* name */ 
'C:\\Users\\draupnir\\Box\\1Verkefni\\2022\\SLU\\PlanktonF\X\E4llaAsse
mbly.stp',
/* time_stamp */ '2024-11-11T08:58:20+01:00',
/* author */ ('draupnir'),
/* organization */ (''),
/* preprocessor_version */ 'ST-DEVELOPER v18.1',
/* originating_system */ 'Autodesk Inventor 2022',
/* authorisation */ '');

FILE_SCHEMA (('AUTOMOTIVE_DESIGN { 1 0 10303 214 3 1 1 }'));
ENDSEC;

DATA;
#10=MECHANICAL_DESIGN_GEOMETRIC_PRESENTATION_REPRESENTATION('',(#323,#324,
#325,#326,#327,#328,#329,#330,#331,#332,#333,#334,#335,#336,#337,#338,#339,
#340,#341,#342,#343,#344,#345,#346,#347,#348,#349,#350,#351,#352,#353,#354,
#355,#356,#357,#358,#359,#360,#361,#362,#363,#364,#365,#366,#367,#368,#369,
#370,#371,#372,#373,#374,#375,#376,#377,#378,#379,#380,#381,#382,#383,#384,
#385,#386,#387,#388,#389,#390,#391,#392,#393,#394,#395,#396,#397,#398,#399,
#400),#20547);
#11=APPLIED_GROUP_ASSIGNMENT(#13,(#163,#164,#165,#166,#167,#168,#169,#170,
#171,#172,#173,#174,#175,#176,#177,#178,#179,#180,#181,#182,#183,#184));
#12=APPLIED_GROUP_ASSIGNMENT(#14,(#185,#186,#187,#188,#189,#190,#191,#192,
#193,#194,#195,#196,#197,#198,#199,#200,#201,#202,#203,#204,#205,#206,#207,
#208,#209,#210,#211,#212,#213,#214,#215,#216,#217,#218,#219,#220));
#13=GROUP('Composite1',$);
#14=GROUP('Composite1',$);
#15=CONTEXT_DEPENDENT_OVER_RIDING_STYLED_ITEM('',(#20654),#20599,#400,(#46,
#44,#33));
#16=CONTEXT_DEPENDENT_OVER_RIDING_STYLED_ITEM('',(#20654),#20600,#400,(#46,
#44,#34));
#17=MAPPED_ITEM('',#18,#3383);
#18=REPRESENTATION_MAP(#3383,#20590);
#19=ITEM_DEFINED_TRANSFORMATION($,$,#3176,#3359);
#20=ITEM_DEFINED_TRANSFORMATION($,$,#3241,#3360);
#21=ITEM_DEFINED_TRANSFORMATION($,$,#2990,#3371);
#22=ITEM_DEFINED_TRANSFORMATION($,$,#3037,#3372);
#23=ITEM_DEFINED_TRANSFORMATION($,$,#3037,#3373);
#24=ITEM_DEFINED_TRANSFORMATION($,$,#3037,#3374);
#25=ITEM_DEFINED_TRANSFORMATION($,$,#3037,#3375);
#26=ITEM_DEFINED_TRANSFORMATION($,$,#3048,#3376);
#27=ITEM_DEFINED_TRANSFORMATION($,$,#3079,#3377);
#28=ITEM_DEFINED_TRANSFORMATION($,$,#3113,#3378);
#29=ITEM_DEFINED_TRANSFORMATION($,$,#3141,#3379);
#30=ITEM_DEFINED_TRANSFORMATION($,$,#3175,#3380);
#31=ITEM_DEFINED_TRANSFORMATION($,$,#3361,#3381);
#32=ITEM_DEFINED_TRANSFORMATION($,$,#2989,#3382);
#33=(
REPRESENTATION_RELATIONSHIP($,$,#20599,#20598)
REPRESENTATION_RELATIONSHIP_WITH_TRANSFORMATION(#19)
SHAPE_REPRESENTATION_RELATIONSHIP()
);
#34=(
REPRESENTATION_RELATIONSHIP($,$,#20600,#20598)
REPRESENTATION_RELATIONSHIP_WITH_TRANSFORMATION(#20)
SHAPE_REPRESENTATION_RELATIONSHIP()
);
#35=(
REPRESENTATION_RELATIONSHIP($,$,#20592,#20591)
REPRESENTATION_RELATIONSHIP_WITH_TRANSFORMATION(#21)
SHAPE_REPRESENTATION_RELATIONSHIP()
);
#36=(
REPRESENTATION_RELATIONSHIP($,$,#20593,#20591)
REPRESENTATION_RELATIONSHIP_WITH_TRANSFORMATION(#22)
SHAPE_REPRESENTATION_RELATIONSHIP()
);
#37=(
REPRESENTATION_RELATIONSHIP($,$,#20593,#20591)
REPRESENTATION_RELATIONSHIP_WITH_TRANSFORMATION(#23)
SHAPE_REPRESENTATION_RELATIONSHIP()
);
#38=(
REPRESENTATION_RELATIONSHIP($,$,#20593,#20591)
REPRESENTATION_RELATIONSHIP_WITH_TRANSFORMATION(#24)
SHAPE_REPRESENTATION_RELATIONSHIP()
);
#39=(
REPRESENTATION_RELATIONSHIP($,$,#20593,#20591)
REPRESENTATION_RELATIONSHIP_WITH_TRANSFORMATION(#25)
SHAPE_REPRESENTATION_RELATIONSHIP()
);
#40=(
REPRESENTATION_RELATIONSHIP($,$,#20594,#20591)
REPRESENTATION_RELATIONSHIP_WITH_TRANSFORMATION(#26)
SHAPE_REPRESENTATION_RELATIONSHIP()
);
#41=(
REPRESENTATION_RELATIONSHIP($,$,#20595,#20591)
REPRESENTATION_RELATIONSHIP_WITH_TRANSFORMATION(#27)
SHAPE_REPRESENTATION_RELATIONSHIP()
);
#42=(
REPRESENTATION_RELATIONSHIP($,$,#20596,#20591)
REPRESENTATION_RELATIONSHIP_WITH_TRANSFORMATION(#28)
SHAPE_REPRESENTATION_RELATIONSHIP()
);
#43=(
REPRESENTATION_RELATIONSHIP($,$,#20597,#20591)
REPRESENTATION_RELATIONSHIP_WITH_TRANSFORMATION(#29)
SHAPE_REPRESENTATION_RELATIONSHIP()
);
#44=(
REPRESENTATION_RELATIONSHIP($,$,#20598,#20591)
REPRESENTATION_RELATIONSHIP_WITH_TRANSFORMATION(#30)
SHAPE_REPRESENTATION_RELATIONSHIP()
);
#45=(
REPRESENTATION_RELATIONSHIP($,$,#20601,#20591)
REPRESENTATION_RELATIONSHIP_WITH_TRANSFORMATION(#31)
SHAPE_REPRESENTATION_RELATIONSHIP()
);
#46=(
REPRESENTATION_RELATIONSHIP($,$,#20591,#20590)
REPRESENTATION_RELATIONSHIP_WITH_TRANSFORMATION(#32)
SHAPE_REPRESENTATION_RELATIONSHIP()
);
#47=CONTEXT_DEPENDENT_SHAPE_REPRESENTATION(#33,#20575);
#48=CONTEXT_DEPENDENT_SHAPE_REPRESENTATION(#34,#20576);
#49=CONTEXT_DEPENDENT_SHAPE_REPRESENTATION(#35,#20578);
#50=CONTEXT_DEPENDENT_SHAPE_REPRESENTATION(#36,#20579);
#51=CONTEXT_DEPENDENT_SHAPE_REPRESENTATION(#37,#20580);
#52=CONTEXT_DEPENDENT_SHAPE_REPRESENTATION(#38,#20581);
#53=CONTEXT_DEPENDENT_SHAPE_REPRESENTATION(#39,#20582);
#54=CONTEXT_DEPENDENT_SHAPE_REPRESENTATION(#40,#20583);
#55=CONTEXT_DEPENDENT_SHAPE_REPRESENTATION(#41,#20584);
#56=CONTEXT_DEPENDENT_SHAPE_REPRESENTATION(#42,#20585);
#57=CONTEXT_DEPENDENT_SHAPE_REPRESENTATION(#43,#20586);
#58=CONTEXT_DEPENDENT_SHAPE_REPRESENTATION(#44,#20587);
#59=CONTEXT_DEPENDENT_SHAPE_REPRESENTATION(#45,#20588);
#60=CONTEXT_DEPENDENT_SHAPE_REPRESENTATION(#46,#20589);
#61=NEXT_ASSEMBLY_USAGE_OCCURRENCE('Wiberger-wn9076-a4-6_bygel',
'Wiberger-wn9076-a4-6_bygel','Wiberger-wn9076-a4-6_bygel',#20611,#20612,
'Wiberger-wn9076-a4-6_bygel');
#62=NEXT_ASSEMBLY_USAGE_OCCURRENCE('Wiberger-wn9076-a4-6_skruv',
'Wiberger-wn9076-a4-6_skruv','Wiberger-wn9076-a4-6_skruv',#20611,#20613,
'Wiberger-wn9076-a4-6_skruv');
#63=NEXT_ASSEMBLY_USAGE_OCCURRENCE('PrototypeTopSkum:1',
'PrototypeTopSkum:1','PrototypeTopSkum:1',#20604,#20605,
'PrototypeTopSkum:1');
#64=NEXT_ASSEMBLY_USAGE_OCCURRENCE('Tube70x4L250:1','Tube70x4L250:1',
'Tube70x4L250:1',#20604,#20606,'Tube70x4L250:1');
#65=NEXT_ASSEMBLY_USAGE_OCCURRENCE('Tube70x4L250:2','Tube70x4L250:2',
'Tube70x4L250:2',#20604,#20606,'Tube70x4L250:2');
#66=NEXT_ASSEMBLY_USAGE_OCCURRENCE('Tube70x4L250:3','Tube70x4L250:3',
'Tube70x4L250:3',#20604,#20606,'Tube70x4L250:3');
#67=NEXT_ASSEMBLY_USAGE_OCCURRENCE('Tube70x4L250:4','Tube70x4L250:4',
'Tube70x4L250:4',#20604,#20606,'Tube70x4L250:4');
#68=NEXT_ASSEMBLY_USAGE_OCCURRENCE('CollectPan:1','CollectPan:1',
'CollectPan:1',#20604,#20607,'CollectPan:1');
#69=NEXT_ASSEMBLY_USAGE_OCCURRENCE('Prototype:1','Prototype:1',
'Prototype:1',#20604,#20608,'Prototype:1');
#70=NEXT_ASSEMBLY_USAGE_OCCURRENCE('PrototypeTop:1','PrototypeTop:1',
'PrototypeTop:1',#20604,#20609,'PrototypeTop:1');
#71=NEXT_ASSEMBLY_USAGE_OCCURRENCE('LjusstavMagnetEnkelV1:1',
'LjusstavMagnetEnkelV1:1','LjusstavMagnetEnkelV1:1',#20604,#20610,
'LjusstavMagnetEnkelV1:1');
#72=NEXT_ASSEMBLY_USAGE_OCCURRENCE('Wiberger-wn9076-a4-6:1',
'Wiberger-wn9076-a4-6:1','Wiberger-wn9076-a4-6:1',#20604,#20611,
'Wiberger-wn9076-a4-6:1');
#73=NEXT_ASSEMBLY_USAGE_OCCURRENCE('BatteriBox:1','BatteriBox:1',
'BatteriBox:1',#20604,#20614,'BatteriBox:1');
#74=NEXT_ASSEMBLY_USAGE_OCCURRENCE('PrototypeAssembly:1',
'PrototypeAssembly:1','PrototypeAssembly:1',#20603,#20604,
'PrototypeAssembly:1');
#75=ELLIPSE('',#3264,3.59721747249258,2.41460420049511);
#76=ELLIPSE('',#3268,3.59721759244713,2.41460436143316);
#77=ELLIPSE('',#3274,3.59721759244713,2.41460436143316);
#78=ELLIPSE('',#3276,3.59721771382213,2.41460452425177);
#79=CONICAL_SURFACE('',#3260,2.77499999999998,0.785398163397448);
#80=CONICAL_SURFACE('',#3283,2.77499999999998,0.785398163397448);
#81=(
BOUNDED_CURVE()
B_SPLINE_CURVE(3,(#16076,#16077,#16078,#16079,#16080,#16081,#16082,#16083,
#16084,#16085,#16086,#16087,#16088,#16089,#16090,#16091,#16092,#16093,#16094,
#16095,#16096,#16097,#16098,#16099,#16100,#16101,#16102,#16103,#16104,#16105,
#16106,#16107,#16108,#16109,#16110,#16111,#16112,#16113,#16114,#16115,#16116,
#16117,#16118,#16119,#16120,#16121,#16122,#16123,#16124,#16125,#16126,#16127,
#16128,#16129,#16130,#16131,#16132,#16133,#16134,#16135,#16136,#16137,#16138,
#16139,#16140,#16141,#16142,#16143,#16144,#16145),.UNSPECIFIED.,.F.,.F.)
B_SPLINE_CURVE_WITH_KNOTS((4,2,2,2,2,2,2,2,2,2,2,2,2,2,2,2,2,2,2,2,2,2,
2,2,2,2,2,2,2,2,2,2,2,2,4),(-0.019269604,-0.0187771246308844,-0.0184739493393668,
-0.0181707740478491,-0.0175644234648137,-0.0169580728817783,-0.0166548975902606,
-0.0163517222987429,-0.0151390211326722,-0.0148358458411545,-0.0145326705496368,
-0.0139263199666014,-0.0133199693835661,-0.0130167940920484,-0.0127136188005307,
-0.0115009176344599,-0.0111977423429422,-0.0108945670514246,-0.0102882164683892,
-0.0096818658853538,-0.00937869059383611,-0.00907551530231843,-0.00786281413624767,
-0.0072564635532123,-0.00695328826169461,-0.00665011297017692,-0.00543741180410617,
-0.00513423651258848,-0.00483106122107079,-0.00422471063803542,-0.00301200947196466,
-0.00270883418044697,-0.00240565888892929,-0.00179930830589391,-0.001310704),
 .UNSPECIFIED.)
CURVE()
GEOMETRIC_REPRESENTATION_ITEM()
RATIONAL_B_SPLINE_CURVE((1.,1.,1.,1.,1.,1.,1.,1.,1.,1.,1.,1.,1.,1.,1.,1.,
1.,1.,1.,1.,1.,1.,1.,1.,1.,1.,1.,1.,1.,1.,1.,1.,1.,1.,1.,1.,1.,1.,1.,1.,
1.,1.,1.,1.,1.,1.,1.,1.,1.,1.,1.,1.,1.,1.,1.,1.,1.,1.,1.,1.,1.,1.,1.,1.,
1.,1.,1.,1.,1.,1.))
REPRESENTATION_ITEM('')
);
#82=(
BOUNDED_CURVE()
B_SPLINE_CURVE(3,(#16172,#16173,#16174,#16175,#16176,#16177,#16178,#16179,
#16180,#16181,#16182,#16183,#16184,#16185,#16186,#16187,#16188,#16189,#16190,
#16191,#16192,#16193,#16194,#16195,#16196,#16197,#16198,#16199,#16200,#16201,
#16202,#16203,#16204,#16205,#16206,#16207,#16208,#16209,#16210,#16211,#16212,
#16213,#16214,#16215,#16216,#16217,#16218,#16219,#16220,#16221,#16222,#16223,
#16224,#16225,#16226,#16227,#16228,#16229,#16230,#16231,#16232,#16233,#16234,
#16235,#16236,#16237,#16238,#16239,#16240,#16241,#16242,#16243,#16244,#16245),
 .UNSPECIFIED.,.F.,.F.)
B_SPLINE_CURVE_WITH_KNOTS((4,2,2,2,2,2,2,2,2,2,2,2,2,2,2,2,2,2,2,2,2,2,
2,2,2,2,2,2,2,2,2,2,2,2,2,2,4),(0.000701648,0.00119295772285853,0.00179930830589391,
0.00240565888892929,0.00270883418044697,0.00301200947196466,0.00422471063803542,
0.00483106122107079,0.00513423651258848,0.00543741180410617,0.00665011297017692,
0.00695328826169461,0.0072564635532123,0.00786281413624767,0.00907551530231843,
0.00937869059383611,0.0096818658853538,0.0102882164683892,0.0108945670514246,
0.0111977423429422,0.0115009176344599,0.0127136188005307,0.0130167940920484,
0.0133199693835661,0.0139263199666014,0.0145326705496368,0.0148358458411545,
0.0151390211326722,0.0163517222987429,0.0166548975902606,0.0169580728817783,
0.0175644234648137,0.0181707740478491,0.0184739493393668,0.0187771246308844,
0.0193834752139198,0.0198747849430266),.UNSPECIFIED.)
CURVE()
GEOMETRIC_REPRESENTATION_ITEM()
RATIONAL_B_SPLINE_CURVE((0.999999985459505,0.999999979150607,0.999999971011661,
0.999999949533466,0.999999935425829,0.999999903742601,0.999999886164011,
0.999999857759378,0.999999847986827,0.999999828032768,0.999999817836244,
0.999999765976228,0.999999721755807,0.999999654407027,0.999999631772625,
0.999999597846282,0.999999586566731,0.999999564330245,0.999999553341993,
0.99999949915224,0.999999458202971,0.999999411570415,0.999999402472103,
0.999999384774974,0.999999376149798,0.999999351312271,0.999999336160715,
0.999999295126204,0.999999273625294,0.999999255171501,0.999999251921648,
0.999999246356734,0.999999244032164,0.999999238423844,0.999999236503054,
0.999999236312712,0.999999238042926,0.999999243448465,0.99999924571968,
0.999999251132622,0.999999254279246,0.999999272147309,0.999999293232182,
0.999999327482398,0.999999334732534,0.999999349828318,0.999999357693921,
0.999999382185277,0.999999399704467,0.999999436851495,0.999999456480328,
0.999999487318728,0.999999497849895,0.999999519121126,0.999999529884258,
0.999999584223069,0.999999629391284,0.999999686023376,0.999999697370617,
0.999999719956733,0.99999973114522,0.999999764310206,0.999999785890158,
0.999999827452628,0.999999847437684,0.999999875700655,0.999999884834434,
0.999999902419116,0.999999910880903,0.999999934976979,0.999999949246941,
0.999999970925872,0.999999979120876,0.999999985459554))
REPRESENTATION_ITEM('')
);
#83=(
BOUNDED_CURVE()
B_SPLINE_CURVE(3,(#16496,#16497,#16498,#16499,#16500,#16501,#16502,#16503,
#16504,#16505,#16506,#16507,#16508,#16509,#16510,#16511,#16512,#16513,#16514,
#16515,#16516,#16517,#16518,#16519,#16520,#16521,#16522,#16523,#16524,#16525,
#16526,#16527,#16528,#16529,#16530,#16531,#16532,#16533,#16534,#16535,#16536,
#16537,#16538,#16539,#16540,#16541,#16542,#16543,#16544,#16545,#16546,#16547,
#16548,#16549,#16550,#16551,#16552,#16553,#16554,#16555,#16556,#16557,#16558,
#16559,#16560,#16561,#16562,#16563,#16564,#16565),.UNSPECIFIED.,.F.,.F.)
B_SPLINE_CURVE_WITH_KNOTS((4,2,2,2,2,2,2,2,2,2,2,2,2,2,2,2,2,2,2,2,2,2,
2,2,2,2,2,2,2,2,2,2,2,2,4),(-0.019269604,-0.018777124630906,-0.018473949339388,
-0.0181707740478699,-0.0175644234648339,-0.0169580728817978,-0.0166548975902797,
-0.0163517222987617,-0.0151390211326895,-0.0148358458411715,-0.0145326705496535,
-0.0139263199666174,-0.0133199693835813,-0.0130167940920633,-0.0127136188005452,
-0.0115009176344731,-0.011197742342955,-0.010894567051437,-0.0102882164684009,
-0.00968186588536481,-0.00937869059384677,-0.00907551530232873,-0.00786281413625657,
-0.00725646355322049,-0.00695328826170246,-0.00665011297018442,-0.00543741180411226,
-0.00513423651259422,-0.00483106122107618,-0.0042247106380401,-0.00301200947196794,
-0.0027088341804499,-0.00240565888893186,-0.00179930830589578,-0.001310704),
 .UNSPECIFIED.)
CURVE()
GEOMETRIC_REPRESENTATION_ITEM()
RATIONAL_B_SPLINE_CURVE((1.,1.,1.,1.,1.,1.,1.,1.,1.,1.,1.,1.,1.,1.,1.,1.,
1.,1.,1.,1.,1.,1.,1.,1.,1.,1.,1.,1.,1.,1.,1.,1.,1.,1.,1.,1.,1.,1.,1.,1.,
1.,1.,1.,1.,1.,1.,1.,1.,1.,1.,1.,1.,1.,1.,1.,1.,1.,1.,1.,1.,1.,1.,1.,1.,
1.,1.,1.,1.,1.,1.))
REPRESENTATION_ITEM('')
);
#84=(
BOUNDED_CURVE()
B_SPLINE_CURVE(3,(#16592,#16593,#16594,#16595,#16596,#16597,#16598,#16599,
#16600,#16601,#16602,#16603,#16604,#16605,#16606,#16607,#16608,#16609,#16610,
#16611,#16612,#16613,#16614,#16615,#16616,#16617,#16618,#16619,#16620,#16621,
#16622,#16623,#16624,#16625,#16626,#16627,#16628,#16629,#16630,#16631,#16632,
#16633,#16634,#16635,#16636,#16637,#16638,#16639,#16640,#16641,#16642,#16643,
#16644,#16645,#16646,#16647,#16648,#16649,#16650,#16651,#16652,#16653,#16654,
#16655,#16656,#16657,#16658,#16659,#16660,#16661,#16662,#16663,#16664,#16665),
 .UNSPECIFIED.,.F.,.F.)
B_SPLINE_CURVE_WITH_KNOTS((4,2,2,2,2,2,2,2,2,2,2,2,2,2,2,2,2,2,2,2,2,2,
2,2,2,2,2,2,2,2,2,2,2,2,2,2,4),(0.000701648,0.0011929577228597,0.00179930830589578,
0.00240565888893186,0.0027088341804499,0.00301200947196794,0.0042247106380401,
0.00483106122107618,0.00513423651259422,0.00543741180411226,0.00665011297018442,
0.00695328826170246,0.00725646355322049,0.00786281413625657,0.00907551530232873,
0.00937869059384677,0.00968186588536481,0.0102882164684009,0.010894567051437,
0.011197742342955,0.0115009176344731,0.0127136188005452,0.0130167940920633,
0.0133199693835813,0.0139263199666174,0.0145326705496535,0.0148358458411715,
0.0151390211326895,0.0163517222987617,0.0166548975902797,0.0169580728817978,
0.0175644234648339,0.0181707740478699,0.018473949339388,0.018777124630906,
0.0193834752139421,0.0198747849430266),.UNSPECIFIED.)
CURVE()
GEOMETRIC_REPRESENTATION_ITEM()
RATIONAL_B_SPLINE_CURVE((0.999999985459504,0.999999979150607,0.999999971011661,
0.999999949533466,0.999999935425829,0.999999903742601,0.999999886164011,
0.999999857759378,0.999999847986827,0.999999828032768,0.999999817836244,
0.999999765976228,0.999999721755807,0.999999654407027,0.999999631772625,
0.999999597846282,0.999999586566731,0.999999564330245,0.999999553341993,
0.99999949915224,0.999999458202971,0.999999411570415,0.999999402472103,
0.999999384774974,0.999999376149798,0.999999351312271,0.999999336160715,
0.999999295126204,0.999999273625294,0.999999255171501,0.999999251921648,
0.999999246356734,0.999999244032164,0.999999238423844,0.999999236503054,
0.999999236312712,0.999999238042926,0.999999243448465,0.99999924571968,
0.999999251132622,0.999999254279246,0.999999272147309,0.999999293232182,
0.999999327482398,0.999999334732534,0.999999349828318,0.999999357693921,
0.999999382185277,0.999999399704467,0.999999436851495,0.999999456480328,
0.999999487318728,0.999999497849895,0.999999519121126,0.999999529884258,
0.999999584223069,0.999999629391284,0.999999686023376,0.999999697370617,
0.999999719956733,0.99999973114522,0.999999764310206,0.999999785890158,
0.999999827452628,0.999999847437684,0.999999875700655,0.999999884834434,
0.999999902419116,0.999999910880903,0.999999934976979,0.999999949246941,
0.999999970925872,0.999999979120876,0.999999985459554))
REPRESENTATION_ITEM('')
);
#85=(
BOUNDED_SURFACE()
B_SPLINE_SURFACE(3,2,((#15826,#15827,#15828),(#15829,#15830,#15831),(#15832,
#15833,#15834),(#15835,#15836,#15837),(#15838,#15839,#15840),(#15841,#15842,
#15843),(#15844,#15845,#15846),(#15847,#15848,#15849),(#15850,#15851,#15852),
(#15853,#15854,#15855),(#15856,#15857,#15858),(#15859,#15860,#15861),(#15862,
#15863,#15864),(#15865,#15866,#15867),(#15868,#15869,#15870),(#15871,#15872,
#15873),(#15874,#15875,#15876),(#15877,#15878,#15879),(#15880,#15881,#15882),
(#15883,#15884,#15885),(#15886,#15887,#15888),(#15889,#15890,#15891),(#15892,
#15893,#15894),(#15895,#15896,#15897),(#15898,#15899,#15900),(#15901,#15902,
#15903),(#15904,#15905,#15906),(#15907,#15908,#15909),(#15910,#15911,#15912),
(#15913,#15914,#15915),(#15916,#15917,#15918),(#15919,#15920,#15921),(#15922,
#15923,#15924),(#15925,#15926,#15927),(#15928,#15929,#15930),(#15931,#15932,
#15933),(#15934,#15935,#15936),(#15937,#15938,#15939),(#15940,#15941,#15942),
(#15943,#15944,#15945),(#15946,#15947,#15948),(#15949,#15950,#15951),(#15952,
#15953,#15954),(#15955,#15956,#15957),(#15958,#15959,#15960),(#15961,#15962,
#15963),(#15964,#15965,#15966),(#15967,#15968,#15969),(#15970,#15971,#15972),
(#15973,#15974,#15975),(#15976,#15977,#15978),(#15979,#15980,#15981),(#15982,
#15983,#15984),(#15985,#15986,#15987),(#15988,#15989,#15990),(#15991,#15992,
#15993),(#15994,#15995,#15996),(#15997,#15998,#15999),(#16000,#16001,#16002),
(#16003,#16004,#16005),(#16006,#16007,#16008),(#16009,#16010,#16011),(#16012,
#16013,#16014),(#16015,#16016,#16017),(#16018,#16019,#16020),(#16021,#16022,
#16023),(#16024,#16025,#16026),(#16027,#16028,#16029),(#16030,#16031,#16032),
(#16033,#16034,#16035),(#16036,#16037,#16038),(#16039,#16040,#16041),(#16042,
#16043,#16044),(#16045,#16046,#16047)),.UNSPECIFIED.,.F.,.F.,.F.)
B_SPLINE_SURFACE_WITH_KNOTS((4,2,2,2,2,2,2,2,2,2,2,2,2,2,2,2,2,2,2,2,2,
2,2,2,2,2,2,2,2,2,2,2,2,2,2,2,4),(3,3),(0.000586607139823157,0.00119295772285853,
0.00179930830589391,0.00240565888892929,0.00270883418044697,0.00301200947196466,
0.00422471063803542,0.00483106122107079,0.00513423651258848,0.00543741180410617,
0.00665011297017692,0.00695328826169461,0.0072564635532123,0.00786281413624767,
0.00907551530231843,0.00937869059383611,0.0096818658853538,0.0102882164683892,
0.0108945670514246,0.0111977423429422,0.0115009176344599,0.0127136188005307,
0.0130167940920484,0.0133199693835661,0.0139263199666014,0.0145326705496368,
0.0148358458411545,0.0151390211326722,0.0163517222987429,0.0166548975902606,
0.0169580728817783,0.0175644234648137,0.0181707740478491,0.0184739493393668,
0.0187771246308844,0.0193834752139198,0.0199898257969552),(0.,1.),
 .UNSPECIFIED.)
GEOMETRIC_REPRESENTATION_ITEM()
RATIONAL_B_SPLINE_SURFACE(((1.,0.998811684109731,1.),(1.,0.998046688043077,
1.),(1.,0.996949175819421,1.),(1.,0.994241584339686,1.),(1.,0.992631851429768,
1.),(1.,0.989016679464672,1.),(1.,0.987010898195326,1.),(1.,0.983769825922498,
1.),(1.,0.982654742228937,1.),(1.,0.980377911314169,1.),(1.,0.979214450710992,
1.),(1.,0.973297033570722,1.),(1.,0.968251322199324,1.),(1.,0.960566580652734,
1.),(1.,0.957983912776814,1.),(1.,0.954112793177119,1.),(1.,0.952825755339497,
1.),(1.,0.950288491081484,1.),(1.,0.949034691407352,1.),(1.,0.942851442897196,
1.),(1.,0.938178981877383,1.),(1.,0.93285803698572,1.),(1.,0.931819886387267,
1.),(1.,0.929800579371974,1.),(1.,0.92881641538333,1.),(1.,0.925982362868744,
1.),(1.,0.924253515026547,1.),(1.,0.919571327650297,1.),(1.,0.917117995304721,
1.),(1.,0.915012350226398,1.),(1.,0.91464153010891,1.),(1.,0.914006553148886,
1.),(1.,0.913741311163119,1.),(1.,0.913101381450361,1.),(1.,0.912882212273711,
1.),(1.,0.912860493601266,1.),(1.,0.913057917247537,1.),(1.,0.913674709015486,
1.),(1.,0.91393386297817,1.),(1.,0.914551499311531,1.),(1.,0.914910540644228,
1.),(1.,0.91694935184012,1.),(1.,0.919355212787331,1.),(1.,0.923263287354113,
1.),(1.,0.924090554354468,1.),(1.,0.925813038491255,1.),(1.,0.926710532421504,
1.),(1.,0.929505085486171,1.),(1.,0.931504089066837,1.),(1.,0.935742700443268,
1.),(1.,0.937982421926066,1.),(1.,0.941501195990928,1.),(1.,0.942702840477626,
1.),(1.,0.94512996557315,1.),(1.,0.946358078249384,1.),(1.,0.952558334889747,
1.),(1.,0.957712193000631,1.),(1.,0.964174121439561,1.),(1.,0.965468883024849,
1.),(1.,0.968046041323611,1.),(1.,0.969322688454065,1.),(1.,0.973106934358297,
1.),(1.,0.975569285711203,1.),(1.,0.98031171523972,1.),(1.,0.982592082995262,
1.),(1.,0.98581699116882,1.),(1.,0.986859188646996,1.),(1.,0.988865665057103,
1.),(1.,0.989831185838172,1.),(1.,0.992580635973437,1.),(1.,0.994208890740649,
1.),(1.,0.99694178756703,1.),(1.,0.998046079676947,1.),(1.,0.99881359451948,
1.)))
REPRESENTATION_ITEM('')
SURFACE()
);
#86=(
BOUNDED_SURFACE()
B_SPLINE_SURFACE(3,2,((#16246,#16247,#16248),(#16249,#16250,#16251),(#16252,
#16253,#16254),(#16255,#16256,#16257),(#16258,#16259,#16260),(#16261,#16262,
#16263),(#16264,#16265,#16266),(#16267,#16268,#16269),(#16270,#16271,#16272),
(#16273,#16274,#16275),(#16276,#16277,#16278),(#16279,#16280,#16281),(#16282,
#16283,#16284),(#16285,#16286,#16287),(#16288,#16289,#16290),(#16291,#16292,
#16293),(#16294,#16295,#16296),(#16297,#16298,#16299),(#16300,#16301,#16302),
(#16303,#16304,#16305),(#16306,#16307,#16308),(#16309,#16310,#16311),(#16312,
#16313,#16314),(#16315,#16316,#16317),(#16318,#16319,#16320),(#16321,#16322,
#16323),(#16324,#16325,#16326),(#16327,#16328,#16329),(#16330,#16331,#16332),
(#16333,#16334,#16335),(#16336,#16337,#16338),(#16339,#16340,#16341),(#16342,
#16343,#16344),(#16345,#16346,#16347),(#16348,#16349,#16350),(#16351,#16352,
#16353),(#16354,#16355,#16356),(#16357,#16358,#16359),(#16360,#16361,#16362),
(#16363,#16364,#16365),(#16366,#16367,#16368),(#16369,#16370,#16371),(#16372,
#16373,#16374),(#16375,#16376,#16377),(#16378,#16379,#16380),(#16381,#16382,
#16383),(#16384,#16385,#16386),(#16387,#16388,#16389),(#16390,#16391,#16392),
(#16393,#16394,#16395),(#16396,#16397,#16398),(#16399,#16400,#16401),(#16402,
#16403,#16404),(#16405,#16406,#16407),(#16408,#16409,#16410),(#16411,#16412,
#16413),(#16414,#16415,#16416),(#16417,#16418,#16419),(#16420,#16421,#16422),
(#16423,#16424,#16425),(#16426,#16427,#16428),(#16429,#16430,#16431),(#16432,
#16433,#16434),(#16435,#16436,#16437),(#16438,#16439,#16440),(#16441,#16442,
#16443),(#16444,#16445,#16446),(#16447,#16448,#16449),(#16450,#16451,#16452),
(#16453,#16454,#16455),(#16456,#16457,#16458),(#16459,#16460,#16461),(#16462,
#16463,#16464),(#16465,#16466,#16467)),.UNSPECIFIED.,.F.,.F.,.F.)
B_SPLINE_SURFACE_WITH_KNOTS((4,2,2,2,2,2,2,2,2,2,2,2,2,2,2,2,2,2,2,2,2,
2,2,2,2,2,2,2,2,2,2,2,2,2,2,2,4),(3,3),(0.000586607139823617,0.0011929577228597,
0.00179930830589578,0.00240565888893186,0.0027088341804499,0.00301200947196794,
0.0042247106380401,0.00483106122107618,0.00513423651259422,0.00543741180411226,
0.00665011297018442,0.00695328826170246,0.00725646355322049,0.00786281413625657,
0.00907551530232873,0.00937869059384677,0.00968186588536481,0.0102882164684009,
0.010894567051437,0.011197742342955,0.0115009176344731,0.0127136188005452,
0.0130167940920633,0.0133199693835813,0.0139263199666174,0.0145326705496535,
0.0148358458411715,0.0151390211326895,0.0163517222987617,0.0166548975902797,
0.0169580728817978,0.0175644234648339,0.0181707740478699,0.018473949339388,
0.018777124630906,0.0193834752139421,0.0199898257969782),(0.,1.),
 .UNSPECIFIED.)
GEOMETRIC_REPRESENTATION_ITEM()
RATIONAL_B_SPLINE_SURFACE(((1.,0.998811684109731,1.),(1.,0.998046688043086,
1.),(1.,0.996949175819408,1.),(1.,0.994241584339693,1.),(1.,0.992631851429771,
1.),(1.,0.989016679464646,1.),(1.,0.987010898195315,1.),(1.,0.983769825922463,
1.),(1.,0.982654742228907,1.),(1.,0.980377911314154,1.),(1.,0.979214450710977,
1.),(1.,0.973297033570683,1.),(1.,0.968251322199323,1.),(1.,0.960566580652672,
1.),(1.,0.957983912776742,1.),(1.,0.954112793177039,1.),(1.,0.952825755339426,
1.),(1.,0.950288491081426,1.),(1.,0.949034691407301,1.),(1.,0.942851442897165,
1.),(1.,0.938178981877361,1.),(1.,0.932858036985678,1.),(1.,0.931819886387224,
1.),(1.,0.92980057937192,1.),(1.,0.928816415383273,1.),(1.,0.925982362868704,
1.),(1.,0.92425351502652,1.),(1.,0.919571327650289,1.),(1.,0.917117995304721,
1.),(1.,0.915012350226395,1.),(1.,0.914641530108902,1.),(1.,0.91400655314889,
1.),(1.,0.913741311163107,1.),(1.,0.913101381450383,1.),(1.,0.912882212273699,
1.),(1.,0.912860493601277,1.),(1.,0.913057917247527,1.),(1.,0.913674709015493,
1.),(1.,0.913933862978177,1.),(1.,0.914551499311526,1.),(1.,0.914910540644229,
1.),(1.,0.91694935184012,1.),(1.,0.919355212787353,1.),(1.,0.923263287354111,
1.),(1.,0.924090554354466,1.),(1.,0.925813038491262,1.),(1.,0.926710532421512,
1.),(1.,0.92950508548616,1.),(1.,0.931504089066847,1.),(1.,0.93574270044326,
1.),(1.,0.937982421926077,1.),(1.,0.941501195990926,1.),(1.,0.942702840477629,
1.),(1.,0.945129965573152,1.),(1.,0.946358078249385,1.),(1.,0.952558334889745,
1.),(1.,0.957712193000626,1.),(1.,0.964174121439563,1.),(1.,0.96546888302485,
1.),(1.,0.968046041323614,1.),(1.,0.969322688454062,1.),(1.,0.973106934358302,
1.),(1.,0.975569285711198,1.),(1.,0.980311715239721,1.),(1.,0.98259208299527,
1.),(1.,0.985816991168814,1.),(1.,0.986859188646998,1.),(1.,0.9888656650571,
1.),(1.,0.989831185838171,1.),(1.,0.992580635973439,1.),(1.,0.994208890740634,
1.),(1.,0.996941787567042,1.),(1.,0.998046079676936,1.),(1.,0.998813594519478,
1.)))
REPRESENTATION_ITEM('')
SURFACE()
);
#87=(
BOUNDED_SURFACE()
B_SPLINE_SURFACE(3,2,((#16666,#16667,#16668),(#16669,#16670,#16671),(#16672,
#16673,#16674),(#16675,#16676,#16677),(#16678,#16679,#16680),(#16681,#16682,
#16683),(#16684,#16685,#16686),(#16687,#16688,#16689),(#16690,#16691,#16692),
(#16693,#16694,#16695),(#16696,#16697,#16698),(#16699,#16700,#16701),(#16702,
#16703,#16704),(#16705,#16706,#16707),(#16708,#16709,#16710),(#16711,#16712,
#16713),(#16714,#16715,#16716),(#16717,#16718,#16719),(#16720,#16721,#16722),
(#16723,#16724,#16725),(#16726,#16727,#16728),(#16729,#16730,#16731),(#16732,
#16733,#16734),(#16735,#16736,#16737),(#16738,#16739,#16740),(#16741,#16742,
#16743),(#16744,#16745,#16746),(#16747,#16748,#16749),(#16750,#16751,#16752),
(#16753,#16754,#16755),(#16756,#16757,#16758),(#16759,#16760,#16761),(#16762,
#16763,#16764),(#16765,#16766,#16767),(#16768,#16769,#16770),(#16771,#16772,
#16773),(#16774,#16775,#16776),(#16777,#16778,#16779),(#16780,#16781,#16782),
(#16783,#16784,#16785),(#16786,#16787,#16788),(#16789,#16790,#16791),(#16792,
#16793,#16794),(#16795,#16796,#16797),(#16798,#16799,#16800),(#16801,#16802,
#16803),(#16804,#16805,#16806),(#16807,#16808,#16809),(#16810,#16811,#16812),
(#16813,#16814,#16815),(#16816,#16817,#16818),(#16819,#16820,#16821),(#16822,
#16823,#16824),(#16825,#16826,#16827),(#16828,#16829,#16830),(#16831,#16832,
#16833),(#16834,#16835,#16836),(#16837,#16838,#16839),(#16840,#16841,#16842),
(#16843,#16844,#16845),(#16846,#16847,#16848),(#16849,#16850,#16851),(#16852,
#16853,#16854),(#16855,#16856,#16857),(#16858,#16859,#16860),(#16861,#16862,
#16863),(#16864,#16865,#16866),(#16867,#16868,#16869),(#16870,#16871,#16872),
(#16873,#16874,#16875),(#16876,#16877,#16878),(#16879,#16880,#16881),(#16882,
#16883,#16884),(#16885,#16886,#16887),(#16888,#16889,#16890),(#16891,#16892,
#16893),(#16894,#16895,#16896),(#16897,#16898,#16899),(#16900,#16901,#16902),
(#16903,#16904,#16905),(#16906,#16907,#16908),(#16909,#16910,#16911),(#16912,
#16913,#16914),(#16915,#16916,#16917),(#16918,#16919,#16920),(#16921,#16922,
#16923),(#16924,#16925,#16926),(#16927,#16928,#16929),(#16930,#16931,#16932),
(#16933,#16934,#16935)),.UNSPECIFIED.,.F.,.F.,.F.)
B_SPLINE_SURFACE_WITH_KNOTS((4,2,2,2,2,2,2,2,2,2,2,2,2,2,2,2,2,2,2,2,2,
2,2,2,2,2,2,2,2,2,2,2,2,2,2,2,2,2,2,2,2,2,2,2,4),(3,3),(-1.54919430555529E-5,
6.49982277205674E-5,0.000145488398496688,0.000306468740048929,0.00062842942315341,
0.00127235078936237,0.00191627215557134,0.00223823283867582,0.0025601935217803,
0.00384803625419822,0.00449195762040719,0.00481391830351167,0.00513587898661615,
0.00642372171903408,0.00706764308524304,0.00738960376834752,0.007711564451452,
0.00835548581766096,0.00899940718386993,0.00932136786697441,0.00964332855007889,
0.0102872499162879,0.0109311712824968,0.0112531319656013,0.0115750926487058,
0.0122190140149147,0.0125409746980192,0.0128629353811237,0.0135068567473327,
0.0141507781135416,0.0144727387966461,0.0147946994797506,0.0154386208459596,
0.0160825422121685,0.016404502895273,0.0167264635783775,0.0180143063107954,
0.0186582276770044,0.0189801883601089,0.0193021490432133,0.0199460704094223,
0.0202680310925268,0.020429011434079,0.0205095016048551,0.0205899917756313),
(0.,1.),.UNSPECIFIED.)
GEOMETRIC_REPRESENTATION_ITEM()
RATIONAL_B_SPLINE_SURFACE(((1.,1.,1.),(1.,1.00000003960968,1.),(1.,0.999992364494616,
1.),(1.,0.999962099318918,1.),(1.,0.999939511834104,1.),(1.,0.999850159432696,
1.),(1.,0.999761812132844,1.),(1.,0.999416358501995,1.),(1.,0.999078967917548,
1.),(1.,0.997788389596768,1.),(1.,0.996558570094342,1.),(1.,0.993542445062118,
1.),(1.,0.991755626467446,1.),(1.,0.98875669020028,1.),(1.,0.9877035873942,
1.),(1.,0.985503550651909,1.),(1.,0.984353380565553,1.),(1.,0.978446446991681,
1.),(1.,0.973235478200206,1.),(1.,0.965189477415842,1.),(1.,0.96246609076679,
1.),(1.,0.958363137168041,1.),(1.,0.956992432498852,1.),(1.,0.95425168941281,
1.),(1.,0.952883574491806,1.),(1.,0.946148231018983,1.),(1.,0.941029100699685,
1.),(1.,0.934008697149778,1.),(1.,0.931778005445288,1.),(1.,0.928631067254434,
1.),(1.,0.9276160388198,1.),(1.,0.925684893056195,1.),(1.,0.924765030950379,
1.),(1.,0.92214596564483,1.),(1.,0.920587017569628,1.),(1.,0.917866872999584,
1.),(1.,0.916705555117436,1.),(1.,0.915286857814095,1.),(1.,0.914867907306206,
1.),(1.,0.914151568015672,1.),(1.,0.913852420159223,1.),(1.,0.913130748873994,
1.),(1.,0.912883645183171,1.),(1.,0.912859167735229,1.),(1.,0.913081757729066,
1.),(1.,0.913778007570668,1.),(1.,0.914069570908922,1.),(1.,0.914764358273525,
1.),(1.,0.915168052643968,1.),(1.,0.916542875741443,1.),(1.,0.917677442022349,
1.),(1.,0.9196918678249,1.),(1.,0.920415518789103,1.),(1.,0.92196563643725,
1.),(1.,0.92279405964969,1.),(1.,0.925418625991249,1.),(1.,0.927337090060302,
1.),(1.,0.931468956404091,1.),(1.,0.933682524242416,1.),(1.,0.937197357742186,
1.),(1.,0.93840141899372,1.),(1.,0.940870189590756,1.),(1.,0.942138596171167,
1.),(1.,0.945992128019005,1.),(1.,0.94862838363303,1.),(1.,0.953985376363753,
1.),(1.,0.95670633285144,1.),(1.,0.960811725502024,1.),(1.,0.962184139994368,
1.),(1.,0.964929399073329,1.),(1.,0.966305707774831,1.),(1.,0.973116908400682,
1.),(1.,0.978348129185296,1.),(1.,0.985404201287954,1.),(1.,0.98762244185286,
1.),(1.,0.990659275578563,1.),(1.,0.991621037893205,1.),(1.,0.993414945510742,
1.),(1.,0.994249035340055,1.),(1.,0.996536335041945,1.),(1.,0.997776341458605,
1.),(1.,0.99907529350005,1.),(1.,0.999414341230677,1.),(1.,0.999761177284148,
1.),(1.,0.999849803409177,1.),(1.,0.99993939562977,1.),(1.,0.999962033468042,
1.),(1.,0.999992357886657,1.),(1.,1.00000004176699,1.),(1.,1.,1.)))
REPRESENTATION_ITEM('')
SURFACE()
);
#88=(
BOUNDED_SURFACE()
B_SPLINE_SURFACE(3,2,((#17375,#17376,#17377),(#17378,#17379,#17380),(#17381,
#17382,#17383),(#17384,#17385,#17386),(#17387,#17388,#17389),(#17390,#17391,
#17392),(#17393,#17394,#17395),(#17396,#17397,#17398),(#17399,#17400,#17401),
(#17402,#17403,#17404),(#17405,#17406,#17407),(#17408,#17409,#17410),(#17411,
#17412,#17413),(#17414,#17415,#17416),(#17417,#17418,#17419),(#17420,#17421,
#17422),(#17423,#17424,#17425),(#17426,#17427,#17428),(#17429,#17430,#17431),
(#17432,#17433,#17434),(#17435,#17436,#17437),(#17438,#17439,#17440),(#17441,
#17442,#17443),(#17444,#17445,#17446),(#17447,#17448,#17449),(#17450,#17451,
#17452),(#17453,#17454,#17455),(#17456,#17457,#17458),(#17459,#17460,#17461),
(#17462,#17463,#17464),(#17465,#17466,#17467),(#17468,#17469,#17470),(#17471,
#17472,#17473),(#17474,#17475,#17476),(#17477,#17478,#17479),(#17480,#17481,
#17482),(#17483,#17484,#17485),(#17486,#17487,#17488),(#17489,#17490,#17491),
(#17492,#17493,#17494),(#17495,#17496,#17497),(#17498,#17499,#17500),(#17501,
#17502,#17503),(#17504,#17505,#17506),(#17507,#17508,#17509),(#17510,#17511,
#17512),(#17513,#17514,#17515),(#17516,#17517,#17518),(#17519,#17520,#17521),
(#17522,#17523,#17524),(#17525,#17526,#17527),(#17528,#17529,#17530),(#17531,
#17532,#17533),(#17534,#17535,#17536),(#17537,#17538,#17539),(#17540,#17541,
#17542),(#17543,#17544,#17545),(#17546,#17547,#17548),(#17549,#17550,#17551),
(#17552,#17553,#17554),(#17555,#17556,#17557),(#17558,#17559,#17560),(#17561,
#17562,#17563),(#17564,#17565,#17566),(#17567,#17568,#17569),(#17570,#17571,
#17572),(#17573,#17574,#17575),(#17576,#17577,#17578),(#17579,#17580,#17581),
(#17582,#17583,#17584),(#17585,#17586,#17587),(#17588,#17589,#17590),(#17591,
#17592,#17593),(#17594,#17595,#17596),(#17597,#17598,#17599),(#17600,#17601,
#17602),(#17603,#17604,#17605),(#17606,#17607,#17608),(#17609,#17610,#17611),
(#17612,#17613,#17614),(#17615,#17616,#17617),(#17618,#17619,#17620),(#17621,
#17622,#17623),(#17624,#17625,#17626),(#17627,#17628,#17629),(#17630,#17631,
#17632),(#17633,#17634,#17635),(#17636,#17637,#17638),(#17639,#17640,#17641),
(#17642,#17643,#17644)),.UNSPECIFIED.,.F.,.F.,.F.)
B_SPLINE_SURFACE_WITH_KNOTS((4,2,2,2,2,2,2,2,2,2,2,2,2,2,2,2,2,2,2,2,2,
2,2,2,2,2,2,2,2,2,2,2,2,2,2,2,2,2,2,2,2,2,2,2,4),(3,3),(-1.54919430555725E-5,
6.49982277204539E-5,0.00014548839849648,0.000306468740048533,0.000628429423152639,
0.00127235078936085,0.00191627215556906,0.00223823283867317,0.00256019352177727,
0.0038480362541937,0.00449195762040191,0.00481391830350601,0.00513587898661012,
0.00642372171902654,0.00706764308523476,0.00738960376833886,0.00771156445144297,
0.00835548581765118,0.00899940718385939,0.00932136786696349,0.0096433285500676,
0.0102872499162758,0.010931171282484,0.0112531319655881,0.0115750926486922,
0.0122190140149004,0.0125409746980046,0.0128629353811087,0.0135068567473169,
0.0141507781135251,0.0144727387966292,0.0147946994797333,0.0154386208459415,
0.0160825422121497,0.0164045028952538,0.0167264635783579,0.0180143063107744,
0.0186582276769826,0.0189801883600867,0.0193021490431908,0.019946070409399,
0.0202680310925031,0.0204290114340551,0.0205095016048312,0.0205899917756072),
(0.,1.),.UNSPECIFIED.)
GEOMETRIC_REPRESENTATION_ITEM()
RATIONAL_B_SPLINE_SURFACE(((1.,1.,1.),(1.,1.00000003960968,1.),(1.,0.999992364494616,
1.),(1.,0.999962099318918,1.),(1.,0.999939511834102,1.),(1.,0.999850159432699,
1.),(1.,0.999761812132844,1.),(1.,0.999416358501995,1.),(1.,0.999078967917555,
1.),(1.,0.997788389596758,1.),(1.,0.996558570094358,1.),(1.,0.993542445062113,
1.),(1.,0.99175562646746,1.),(1.,0.988756690200299,1.),(1.,0.987703587394216,
1.),(1.,0.985503550651942,1.),(1.,0.984353380565578,1.),(1.,0.978446446991723,
1.),(1.,0.973235478200225,1.),(1.,0.965189477415881,1.),(1.,0.962466090766837,
1.),(1.,0.958363137168107,1.),(1.,0.956992432498924,1.),(1.,0.954251689412898,
1.),(1.,0.952883574491882,1.),(1.,0.946148231019019,1.),(1.,0.941029100699687,
1.),(1.,0.934008697149831,1.),(1.,0.931778005445345,1.),(1.,0.92863106725449,
1.),(1.,0.927616038819846,1.),(1.,0.925684893056241,1.),(1.,0.924765030950417,
1.),(1.,0.92214596564484,1.),(1.,0.920587017569639,1.),(1.,0.917866872999593,
1.),(1.,0.91670555511744,1.),(1.,0.915286857814099,1.),(1.,0.914867907306209,
1.),(1.,0.914151568015675,1.),(1.,0.913852420159225,1.),(1.,0.913130748873996,
1.),(1.,0.912883645183171,1.),(1.,0.912859167735229,1.),(1.,0.913081757729052,
1.),(1.,0.913778007570672,1.),(1.,0.914069570908926,1.),(1.,0.914764358273517,
1.),(1.,0.915168052643966,1.),(1.,0.916542875741441,1.),(1.,0.917677442022335,
1.),(1.,0.919691867824902,1.),(1.,0.920415518789098,1.),(1.,0.921965636437246,
1.),(1.,0.922794059649689,1.),(1.,0.925418625991232,1.),(1.,0.927337090060296,
1.),(1.,0.931468956404088,1.),(1.,0.933682524242397,1.),(1.,0.937197357742187,
1.),(1.,0.938401418993713,1.),(1.,0.94087018959075,1.),(1.,0.942138596171166,
1.),(1.,0.945992128018987,1.),(1.,0.948628383633029,1.),(1.,0.953985376363746,
1.),(1.,0.956706332851441,1.),(1.,0.960811725502016,1.),(1.,0.962184139994359,
1.),(1.,0.964929399073326,1.),(1.,0.966305707774827,1.),(1.,0.973116908400665,
1.),(1.,0.978348129185258,1.),(1.,0.985404201287969,1.),(1.,0.987622441852847,
1.),(1.,0.990659275578564,1.),(1.,0.9916210378932,1.),(1.,0.993414945510742,
1.),(1.,0.994249035340048,1.),(1.,0.996536335041953,1.),(1.,0.997776341458614,
1.),(1.,0.999075293500045,1.),(1.,0.999414341230672,1.),(1.,0.999761177284151,
1.),(1.,0.999849803409174,1.),(1.,0.999939395629771,1.),(1.,0.999962033468042,
1.),(1.,0.999992357886657,1.),(1.,1.00000004176699,1.),(1.,1.,1.)))
REPRESENTATION_ITEM('')
SURFACE()
);
#89=(
BOUNDED_SURFACE()
B_SPLINE_SURFACE(3,2,((#19505,#19506,#19507),(#19508,#19509,#19510),(#19511,
#19512,#19513),(#19514,#19515,#19516),(#19517,#19518,#19519),(#19520,#19521,
#19522),(#19523,#19524,#19525),(#19526,#19527,#19528),(#19529,#19530,#19531),
(#19532,#19533,#19534),(#19535,#19536,#19537),(#19538,#19539,#19540),(#19541,
#19542,#19543),(#19544,#19545,#19546),(#19547,#19548,#19549),(#19550,#19551,
#19552),(#19553,#19554,#19555),(#19556,#19557,#19558),(#19559,#19560,#19561),
(#19562,#19563,#19564),(#19565,#19566,#19567),(#19568,#19569,#19570),(#19571,
#19572,#19573),(#19574,#19575,#19576),(#19577,#19578,#19579),(#19580,#19581,
#19582),(#19583,#19584,#19585),(#19586,#19587,#19588),(#19589,#19590,#19591),
(#19592,#19593,#19594)),.UNSPECIFIED.,.F.,.F.,.F.)
B_SPLINE_SURFACE_WITH_KNOTS((4,2,2,2,2,2,2,2,2,2,2,2,2,2,4),(3,3),(0.00736972961164743,
0.00785569050774542,0.00809867095579441,0.0083416514038434,0.00858463185189239,
0.00882761229994139,0.00907059274799038,0.00931357319603937,0.00979953409213736,
0.00992102431616185,0.0100425145401863,0.0102854949882353,0.0105284754362843,
0.0107714558843333,0.011257417),(0.,1.),.UNSPECIFIED.)
GEOMETRIC_REPRESENTATION_ITEM()
RATIONAL_B_SPLINE_SURFACE(((1.,0.831776904004631,1.),(1.,0.832476488598992,
1.),(1.,0.832451611128051,1.),(1.,0.83132014508289,1.),(1.,0.83075630009385,
1.),(1.,0.829292425735719,1.),(1.,0.828391350519828,1.),(1.,0.826267383554366,
1.),(1.,0.825044447323927,1.),(1.,0.822286605095366,1.),(1.,0.820746951865619,
1.),(1.,0.817382137743763,1.),(1.,0.815558367896024,1.),(1.,0.811696617960956,
1.),(1.,0.809662749232122,1.),(1.,0.803296523693348,1.),(1.,0.798698913132331,
1.),(1.,0.792649778449746,1.),(1.,0.791427708136891,1.),(1.,0.788985256203223,
1.),(1.,0.787761802356534,1.),(1.,0.784091941395424,1.),(1.,0.781645959122628,
1.),(1.,0.776794601945186,1.),(1.,0.774389175232527,1.),(1.,0.769661233320672,
1.),(1.,0.767330238921298,1.),(1.,0.760677173003254,1.),(1.,0.7566495640723,
1.),(0.999999999999999,0.753136542065659,0.999999999999999)))
REPRESENTATION_ITEM('')
SURFACE()
);
#90=(
BOUNDED_SURFACE()
B_SPLINE_SURFACE(3,2,((#19687,#19688,#19689),(#19690,#19691,#19692),(#19693,
#19694,#19695),(#19696,#19697,#19698)),.UNSPECIFIED.,.F.,.F.,.F.)
B_SPLINE_SURFACE_WITH_KNOTS((4,4),(3,3),(0.0131939157634142,0.0134868006266439),
(0.,1.),.UNSPECIFIED.)
GEOMETRIC_REPRESENTATION_ITEM()
RATIONAL_B_SPLINE_SURFACE(((1.,0.831776904004631,1.),(1.,0.831605258641157,
1.),(1.,0.831605619316026,1.),(1.,0.831776904004631,1.)))
REPRESENTATION_ITEM('')
SURFACE()
);
#91=(
BOUNDED_SURFACE()
B_SPLINE_SURFACE(3,2,((#19707,#19708,#19709),(#19710,#19711,#19712),(#19713,
#19714,#19715),(#19716,#19717,#19718),(#19719,#19720,#19721),(#19722,#19723,
#19724)),.UNSPECIFIED.,.F.,.F.,.F.)
B_SPLINE_SURFACE_WITH_KNOTS((4,2,4),(3,3),(0.,0.00036675377839931,0.000733508),
(0.,1.),.UNSPECIFIED.)
GEOMETRIC_REPRESENTATION_ITEM()
RATIONAL_B_SPLINE_SURFACE(((1.,0.753136546827455,1.),(1.,0.746097439894756,
1.),(1.,0.738696784066612,1.),(1.,0.723292052622552,1.),(1.,0.715286568903061,
1.),(1.,0.707106751532033,1.)))
REPRESENTATION_ITEM('')
SURFACE()
);
#92=(
BOUNDED_SURFACE()
B_SPLINE_SURFACE(3,2,((#19745,#19746,#19747),(#19748,#19749,#19750),(#19751,
#19752,#19753),(#19754,#19755,#19756),(#19757,#19758,#19759),(#19760,#19761,
#19762),(#19763,#19764,#19765),(#19766,#19767,#19768),(#19769,#19770,#19771),
(#19772,#19773,#19774),(#19775,#19776,#19777),(#19778,#19779,#19780),(#19781,
#19782,#19783),(#19784,#19785,#19786),(#19787,#19788,#19789),(#19790,#19791,
#19792),(#19793,#19794,#19795),(#19796,#19797,#19798),(#19799,#19800,#19801),
(#19802,#19803,#19804),(#19805,#19806,#19807),(#19808,#19809,#19810),(#19811,
#19812,#19813),(#19814,#19815,#19816),(#19817,#19818,#19819),(#19820,#19821,
#19822),(#19823,#19824,#19825),(#19826,#19827,#19828),(#19829,#19830,#19831),
(#19832,#19833,#19834),(#19835,#19836,#19837),(#19838,#19839,#19840),(#19841,
#19842,#19843),(#19844,#19845,#19846)),.UNSPECIFIED.,.F.,.F.,.F.)
B_SPLINE_SURFACE_WITH_KNOTS((4,2,2,2,2,2,2,2,2,2,2,2,2,2,2,2,4),(3,3),(0.00741277405279972,
0.00765742650443977,0.00790207895607982,0.00839138385935992,0.00863603631099998,
0.00888068876264003,0.00912534121428007,0.0092476674401001,0.00936999366592013,
0.00985929856920023,0.00998162479502025,0.0101039510208403,0.0103486034724803,
0.0105932559241204,0.0107155821499404,0.0108379083757604,0.0113272132790405),
(0.,1.),.UNSPECIFIED.)
GEOMETRIC_REPRESENTATION_ITEM()
RATIONAL_B_SPLINE_SURFACE(((1.,0.753136546827489,1.),(1.,0.754887394074503,
1.),(1.,0.756779518486875,1.),(1.,0.760836650637161,1.),(1.,0.762966438229243,
1.),(1.,0.769588674778434,1.),(1.,0.774317964719696,1.),(1.,0.781647708092135,
1.),(1.,0.784137847858594,1.),(1.,0.789045320287702,1.),(1.,0.791475759575566,
1.),(1.,0.796254693215629,1.),(1.,0.798603275346081,1.),(1.,0.802039547806189,
1.),(1.,0.803170543645993,1.),(1.,0.805399406778402,1.),(1.,0.806499154815792,
1.),(1.,0.811855245472755,1.),(1.,0.815719859169397,1.),(1.,0.81991290711,
1.),(1.,0.820720939341574,1.),(1.,0.822256086951059,1.),(1.,0.822984726347275,
1.),(1.,0.825052939104053,1.),(1.,0.826274993431631,1.),(1.,0.828396538786202,
1.),(1.,0.829296070779713,1.),(1.,0.830391865516462,1.),(1.,0.830714826075147,
1.),(1.,0.831273466852732,1.),(1.,0.831508922193954,1.),(1.,0.83245231607666,
1.),(1.,0.832475747743295,1.),(1.,0.831776904004631,1.)))
REPRESENTATION_ITEM('')
SURFACE()
);
#93=(
BOUNDED_SURFACE()
B_SPLINE_SURFACE(3,2,((#19960,#19961,#19962),(#19963,#19964,#19965),(#19966,
#19967,#19968),(#19969,#19970,#19971),(#19972,#19973,#19974),(#19975,#19976,
#19977)),.UNSPECIFIED.,.F.,.F.,.F.)
B_SPLINE_SURFACE_WITH_KNOTS((4,2,4),(3,3),(0.,0.00036675377839931,0.000733508),
(0.,1.),.UNSPECIFIED.)
GEOMETRIC_REPRESENTATION_ITEM()
RATIONAL_B_SPLINE_SURFACE(((1.,0.707106781186548,1.),(1.,0.7152865882514,
1.),(1.,0.723292061930417,1.),(1.,0.738696793374491,1.),(1.,0.746097457781306,
1.),(1.,0.753136572346552,1.)))
REPRESENTATION_ITEM('')
SURFACE()
);
#94=(
BOUNDED_SURFACE()
B_SPLINE_SURFACE(3,2,((#19998,#19999,#20000),(#20001,#20002,#20003),(#20004,
#20005,#20006),(#20007,#20008,#20009),(#20010,#20011,#20012),(#20013,#20014,
#20015)),.UNSPECIFIED.,.F.,.F.,.F.)
B_SPLINE_SURFACE_WITH_KNOTS((4,2,4),(3,3),(-4.33680868994202E-19,0.000366753778399313,
0.000733508),(0.,1.),.UNSPECIFIED.)
GEOMETRIC_REPRESENTATION_ITEM()
RATIONAL_B_SPLINE_SURFACE(((1.,0.707106781186548,1.),(1.,0.7152865882514,
1.),(1.,0.723292061930417,1.),(1.,0.73869679337449,1.),(1.,0.746097457781307,
1.),(1.,0.753136572346552,1.)))
REPRESENTATION_ITEM('')
SURFACE()
);
#95=(
BOUNDED_SURFACE()
B_SPLINE_SURFACE(3,2,((#20045,#20046,#20047),(#20048,#20049,#20050),(#20051,
#20052,#20053),(#20054,#20055,#20056),(#20057,#20058,#20059),(#20060,#20061,
#20062),(#20063,#20064,#20065),(#20066,#20067,#20068),(#20069,#20070,#20071),
(#20072,#20073,#20074),(#20075,#20076,#20077),(#20078,#20079,#20080),(#20081,
#20082,#20083),(#20084,#20085,#20086),(#20087,#20088,#20089),(#20090,#20091,
#20092),(#20093,#20094,#20095),(#20096,#20097,#20098),(#20099,#20100,#20101),
(#20102,#20103,#20104),(#20105,#20106,#20107),(#20108,#20109,#20110),(#20111,
#20112,#20113),(#20114,#20115,#20116),(#20117,#20118,#20119),(#20120,#20121,
#20122),(#20123,#20124,#20125),(#20126,#20127,#20128),(#20129,#20130,#20131),
(#20132,#20133,#20134),(#20135,#20136,#20137),(#20138,#20139,#20140),(#20141,
#20142,#20143),(#20144,#20145,#20146)),.UNSPECIFIED.,.F.,.F.,.F.)
B_SPLINE_SURFACE_WITH_KNOTS((4,2,2,2,2,2,2,2,2,2,2,2,2,2,2,2,4),(3,3),(0.00741277405279972,
0.00765742650443977,0.00790207895607982,0.00839138385935992,0.00863603631099998,
0.00888068876264003,0.00912534121428007,0.0092476674401001,0.00936999366592013,
0.00985929856920023,0.00998162479502025,0.0101039510208403,0.0103486034724803,
0.0105932559241204,0.0107155821499404,0.0108379083757604,0.0113272132790405),
(0.,1.),.UNSPECIFIED.)
GEOMETRIC_REPRESENTATION_ITEM()
RATIONAL_B_SPLINE_SURFACE(((1.,0.753136546827489,1.),(1.,0.754887394074503,
1.),(1.,0.756779518486875,1.),(1.,0.760836650637161,1.),(1.,0.762966438229243,
1.),(1.,0.769588674778434,1.),(1.,0.774317964719696,1.),(1.,0.781647708092135,
1.),(1.,0.784137847858594,1.),(1.,0.789045320287702,1.),(1.,0.791475759575566,
1.),(1.,0.796254693215629,1.),(1.,0.798603275346081,1.),(1.,0.802039547806189,
1.),(1.,0.803170543645993,1.),(1.,0.805399406778402,1.),(1.,0.806499154815792,
1.),(1.,0.811855245472755,1.),(1.,0.815719859169397,1.),(1.,0.81991290711,
1.),(1.,0.820720939341574,1.),(1.,0.822256086951059,1.),(1.,0.822984726347275,
1.),(1.,0.825052939104053,1.),(1.,0.826274993431631,1.),(1.,0.828396538786202,
1.),(1.,0.829296070779713,1.),(1.,0.830391865516462,1.),(1.,0.830714826075147,
1.),(1.,0.831273466852732,1.),(1.,0.831508922193954,1.),(1.,0.83245231607666,
1.),(1.,0.832475747743294,1.),(1.,0.831776904004631,1.)))
REPRESENTATION_ITEM('')
SURFACE()
);
#96=(
BOUNDED_SURFACE()
B_SPLINE_SURFACE(3,2,((#20251,#20252,#20253),(#20254,#20255,#20256),(#20257,
#20258,#20259),(#20260,#20261,#20262),(#20263,#20264,#20265),(#20266,#20267,
#20268)),.UNSPECIFIED.,.F.,.F.,.F.)
B_SPLINE_SURFACE_WITH_KNOTS((4,2,4),(3,3),(0.,0.000366753778399308,0.000733508),
(0.,1.),.UNSPECIFIED.)
GEOMETRIC_REPRESENTATION_ITEM()
RATIONAL_B_SPLINE_SURFACE(((1.,0.753136546827455,1.),(1.,0.746097439894756,
1.),(1.,0.738696784066612,1.),(1.,0.723292052622552,1.),(1.,0.715286568903061,
1.),(1.,0.707106751532032,1.)))
REPRESENTATION_ITEM('')
SURFACE()
);
#97=(
BOUNDED_SURFACE()
B_SPLINE_SURFACE(3,2,((#20289,#20290,#20291),(#20292,#20293,#20294),(#20295,
#20296,#20297),(#20298,#20299,#20300)),.UNSPECIFIED.,.F.,.F.,.F.)
B_SPLINE_SURFACE_WITH_KNOTS((4,4),(3,3),(0.0131939157634142,0.0134868006266439),
(0.,1.),.UNSPECIFIED.)
GEOMETRIC_REPRESENTATION_ITEM()
RATIONAL_B_SPLINE_SURFACE(((1.,0.831776904004631,1.),(1.,0.831605258641157,
1.),(1.,0.831605619316026,1.),(1.,0.831776904004631,1.)))
REPRESENTATION_ITEM('')
SURFACE()
);
#98=(
BOUNDED_SURFACE()
B_SPLINE_SURFACE(3,2,((#20309,#20310,#20311),(#20312,#20313,#20314),(#20315,
#20316,#20317),(#20318,#20319,#20320),(#20321,#20322,#20323),(#20324,#20325,
#20326),(#20327,#20328,#20329),(#20330,#20331,#20332),(#20333,#20334,#20335),
(#20336,#20337,#20338),(#20339,#20340,#20341),(#20342,#20343,#20344),(#20345,
#20346,#20347),(#20348,#20349,#20350),(#20351,#20352,#20353),(#20354,#20355,
#20356),(#20357,#20358,#20359),(#20360,#20361,#20362),(#20363,#20364,#20365),
(#20366,#20367,#20368),(#20369,#20370,#20371),(#20372,#20373,#20374),(#20375,
#20376,#20377),(#20378,#20379,#20380),(#20381,#20382,#20383),(#20384,#20385,
#20386),(#20387,#20388,#20389),(#20390,#20391,#20392),(#20393,#20394,#20395),
(#20396,#20397,#20398)),.UNSPECIFIED.,.F.,.F.,.F.)
B_SPLINE_SURFACE_WITH_KNOTS((4,2,2,2,2,2,2,2,2,2,2,2,2,2,4),(3,3),(0.00736972961164743,
0.00785569050774542,0.00809867095579441,0.0083416514038434,0.00858463185189239,
0.00882761229994139,0.00907059274799038,0.00931357319603937,0.00979953409213736,
0.00992102431616185,0.0100425145401863,0.0102854949882353,0.0105284754362843,
0.0107714558843333,0.011257417),(0.,1.),.UNSPECIFIED.)
GEOMETRIC_REPRESENTATION_ITEM()
RATIONAL_B_SPLINE_SURFACE(((1.,0.831776904004631,1.),(1.,0.832476488598985,
1.),(1.,0.83245161112806,1.),(1.,0.831320145082885,1.),(1.,0.830756300093864,
1.),(1.,0.829292425735706,1.),(1.,0.828391350519838,1.),(1.,0.826267383554358,
1.),(1.,0.825044447323922,1.),(1.,0.822286605095371,1.),(1.,0.820746951865619,
1.),(1.,0.817382137743763,1.),(1.,0.815558367896024,1.),(1.,0.811696617960956,
1.),(1.,0.809662749232131,1.),(1.,0.803296523693329,1.),(1.,0.798698913132321,
1.),(1.,0.792649778449748,1.),(1.,0.791427708136893,1.),(1.,0.78898525620322,
1.),(1.,0.787761802356537,1.),(1.,0.78409194139542,1.),(1.,0.781645959122637,
1.),(1.,0.776794601945177,1.),(1.,0.774389175232518,1.),(1.,0.769661233320681,
1.),(1.,0.767330238921298,1.),(1.,0.760677173003254,1.),(1.,0.756649564072298,
1.),(0.999999999999999,0.753136542065659,0.999999999999999)))
REPRESENTATION_ITEM('')
SURFACE()
);
#99=B_SPLINE_SURFACE_WITH_KNOTS('',3,3,((#4723,#4724,#4725,#4726,#4727,
#4728,#4729,#4730,#4731,#4732,#4733,#4734,#4735,#4736,#4737,#4738,#4739,
#4740,#4741,#4742,#4743,#4744,#4745,#4746,#4747,#4748,#4749,#4750,#4751,
#4752,#4753,#4754,#4755,#4756,#4757,#4758,#4759,#4760,#4761,#4762,#4763,
#4764,#4765,#4766,#4767,#4768,#4769,#4770,#4771),(#4772,#4773,#4774,#4775,
#4776,#4777,#4778,#4779,#4780,#4781,#4782,#4783,#4784,#4785,#4786,#4787,
#4788,#4789,#4790,#4791,#4792,#4793,#4794,#4795,#4796,#4797,#4798,#4799,
#4800,#4801,#4802,#4803,#4804,#4805,#4806,#4807,#4808,#4809,#4810,#4811,
#4812,#4813,#4814,#4815,#4816,#4817,#4818,#4819,#4820),(#4821,#4822,#4823,
#4824,#4825,#4826,#4827,#4828,#4829,#4830,#4831,#4832,#4833,#4834,#4835,
#4836,#4837,#4838,#4839,#4840,#4841,#4842,#4843,#4844,#4845,#4846,#4847,
#4848,#4849,#4850,#4851,#4852,#4853,#4854,#4855,#4856,#4857,#4858,#4859,
#4860,#4861,#4862,#4863,#4864,#4865,#4866,#4867,#4868,#4869),(#4870,#4871,
#4872,#4873,#4874,#4875,#4876,#4877,#4878,#4879,#4880,#4881,#4882,#4883,
#4884,#4885,#4886,#4887,#4888,#4889,#4890,#4891,#4892,#4893,#4894,#4895,
#4896,#4897,#4898,#4899,#4900,#4901,#4902,#4903,#4904,#4905,#4906,#4907,
#4908,#4909,#4910,#4911,#4912,#4913,#4914,#4915,#4916,#4917,#4918),(#4919,
#4920,#4921,#4922,#4923,#4924,#4925,#4926,#4927,#4928,#4929,#4930,#4931,
#4932,#4933,#4934,#4935,#4936,#4937,#4938,#4939,#4940,#4941,#4942,#4943,
#4944,#4945,#4946,#4947,#4948,#4949,#4950,#4951,#4952,#4953,#4954,#4955,
#4956,#4957,#4958,#4959,#4960,#4961,#4962,#4963,#4964,#4965,#4966,#4967),
(#4968,#4969,#4970,#4971,#4972,#4973,#4974,#4975,#4976,#4977,#4978,#4979,
#4980,#4981,#4982,#4983,#4984,#4985,#4986,#4987,#4988,#4989,#4990,#4991,
#4992,#4993,#4994,#4995,#4996,#4997,#4998,#4999,#5000,#5001,#5002,#5003,
#5004,#5005,#5006,#5007,#5008,#5009,#5010,#5011,#5012,#5013,#5014,#5015,
#5016),(#5017,#5018,#5019,#5020,#5021,#5022,#5023,#5024,#5025,#5026,#5027,
#5028,#5029,#5030,#5031,#5032,#5033,#5034,#5035,#5036,#5037,#5038,#5039,
#5040,#5041,#5042,#5043,#5044,#5045,#5046,#5047,#5048,#5049,#5050,#5051,
#5052,#5053,#5054,#5055,#5056,#5057,#5058,#5059,#5060,#5061,#5062,#5063,
#5064,#5065),(#5066,#5067,#5068,#5069,#5070,#5071,#5072,#5073,#5074,#5075,
#5076,#5077,#5078,#5079,#5080,#5081,#5082,#5083,#5084,#5085,#5086,#5087,
#5088,#5089,#5090,#5091,#5092,#5093,#5094,#5095,#5096,#5097,#5098,#5099,
#5100,#5101,#5102,#5103,#5104,#5105,#5106,#5107,#5108,#5109,#5110,#5111,
#5112,#5113,#5114),(#5115,#5116,#5117,#5118,#5119,#5120,#5121,#5122,#5123,
#5124,#5125,#5126,#5127,#5128,#5129,#5130,#5131,#5132,#5133,#5134,#5135,
#5136,#5137,#5138,#5139,#5140,#5141,#5142,#5143,#5144,#5145,#5146,#5147,
#5148,#5149,#5150,#5151,#5152,#5153,#5154,#5155,#5156,#5157,#5158,#5159,
#5160,#5161,#5162,#5163),(#5164,#5165,#5166,#5167,#5168,#5169,#5170,#5171,
#5172,#5173,#5174,#5175,#5176,#5177,#5178,#5179,#5180,#5181,#5182,#5183,
#5184,#5185,#5186,#5187,#5188,#5189,#5190,#5191,#5192,#5193,#5194,#5195,
#5196,#5197,#5198,#5199,#5200,#5201,#5202,#5203,#5204,#5205,#5206,#5207,
#5208,#5209,#5210,#5211,#5212),(#5213,#5214,#5215,#5216,#5217,#5218,#5219,
#5220,#5221,#5222,#5223,#5224,#5225,#5226,#5227,#5228,#5229,#5230,#5231,
#5232,#5233,#5234,#5235,#5236,#5237,#5238,#5239,#5240,#5241,#5242,#5243,
#5244,#5245,#5246,#5247,#5248,#5249,#5250,#5251,#5252,#5253,#5254,#5255,
#5256,#5257,#5258,#5259,#5260,#5261),(#5262,#5263,#5264,#5265,#5266,#5267,
#5268,#5269,#5270,#5271,#5272,#5273,#5274,#5275,#5276,#5277,#5278,#5279,
#5280,#5281,#5282,#5283,#5284,#5285,#5286,#5287,#5288,#5289,#5290,#5291,
#5292,#5293,#5294,#5295,#5296,#5297,#5298,#5299,#5300,#5301,#5302,#5303,
#5304,#5305,#5306,#5307,#5308,#5309,#5310),(#5311,#5312,#5313,#5314,#5315,
#5316,#5317,#5318,#5319,#5320,#5321,#5322,#5323,#5324,#5325,#5326,#5327,
#5328,#5329,#5330,#5331,#5332,#5333,#5334,#5335,#5336,#5337,#5338,#5339,
#5340,#5341,#5342,#5343,#5344,#5345,#5346,#5347,#5348,#5349,#5350,#5351,
#5352,#5353,#5354,#5355,#5356,#5357,#5358,#5359),(#5360,#5361,#5362,#5363,
#5364,#5365,#5366,#5367,#5368,#5369,#5370,#5371,#5372,#5373,#5374,#5375,
#5376,#5377,#5378,#5379,#5380,#5381,#5382,#5383,#5384,#5385,#5386,#5387,
#5388,#5389,#5390,#5391,#5392,#5393,#5394,#5395,#5396,#5397,#5398,#5399,
#5400,#5401,#5402,#5403,#5404,#5405,#5406,#5407,#5408),(#5409,#5410,#5411,
#5412,#5413,#5414,#5415,#5416,#5417,#5418,#5419,#5420,#5421,#5422,#5423,
#5424,#5425,#5426,#5427,#5428,#5429,#5430,#5431,#5432,#5433,#5434,#5435,
#5436,#5437,#5438,#5439,#5440,#5441,#5442,#5443,#5444,#5445,#5446,#5447,
#5448,#5449,#5450,#5451,#5452,#5453,#5454,#5455,#5456,#5457),(#5458,#5459,
#5460,#5461,#5462,#5463,#5464,#5465,#5466,#5467,#5468,#5469,#5470,#5471,
#5472,#5473,#5474,#5475,#5476,#5477,#5478,#5479,#5480,#5481,#5482,#5483,
#5484,#5485,#5486,#5487,#5488,#5489,#5490,#5491,#5492,#5493,#5494,#5495,
#5496,#5497,#5498,#5499,#5500,#5501,#5502,#5503,#5504,#5505,#5506),(#5507,
#5508,#5509,#5510,#5511,#5512,#5513,#5514,#5515,#5516,#5517,#5518,#5519,
#5520,#5521,#5522,#5523,#5524,#5525,#5526,#5527,#5528,#5529,#5530,#5531,
#5532,#5533,#5534,#5535,#5536,#5537,#5538,#5539,#5540,#5541,#5542,#5543,
#5544,#5545,#5546,#5547,#5548,#5549,#5550,#5551,#5552,#5553,#5554,#5555),
(#5556,#5557,#5558,#5559,#5560,#5561,#5562,#5563,#5564,#5565,#5566,#5567,
#5568,#5569,#5570,#5571,#5572,#5573,#5574,#5575,#5576,#5577,#5578,#5579,
#5580,#5581,#5582,#5583,#5584,#5585,#5586,#5587,#5588,#5589,#5590,#5591,
#5592,#5593,#5594,#5595,#5596,#5597,#5598,#5599,#5600,#5601,#5602,#5603,
#5604),(#5605,#5606,#5607,#5608,#5609,#5610,#5611,#5612,#5613,#5614,#5615,
#5616,#5617,#5618,#5619,#5620,#5621,#5622,#5623,#5624,#5625,#5626,#5627,
#5628,#5629,#5630,#5631,#5632,#5633,#5634,#5635,#5636,#5637,#5638,#5639,
#5640,#5641,#5642,#5643,#5644,#5645,#5646,#5647,#5648,#5649,#5650,#5651,
#5652,#5653),(#5654,#5655,#5656,#5657,#5658,#5659,#5660,#5661,#5662,#5663,
#5664,#5665,#5666,#5667,#5668,#5669,#5670,#5671,#5672,#5673,#5674,#5675,
#5676,#5677,#5678,#5679,#5680,#5681,#5682,#5683,#5684,#5685,#5686,#5687,
#5688,#5689,#5690,#5691,#5692,#5693,#5694,#5695,#5696,#5697,#5698,#5699,
#5700,#5701,#5702),(#5703,#5704,#5705,#5706,#5707,#5708,#5709,#5710,#5711,
#5712,#5713,#5714,#5715,#5716,#5717,#5718,#5719,#5720,#5721,#5722,#5723,
#5724,#5725,#5726,#5727,#5728,#5729,#5730,#5731,#5732,#5733,#5734,#5735,
#5736,#5737,#5738,#5739,#5740,#5741,#5742,#5743,#5744,#5745,#5746,#5747,
#5748,#5749,#5750,#5751),(#5752,#5753,#5754,#5755,#5756,#5757,#5758,#5759,
#5760,#5761,#5762,#5763,#5764,#5765,#5766,#5767,#5768,#5769,#5770,#5771,
#5772,#5773,#5774,#5775,#5776,#5777,#5778,#5779,#5780,#5781,#5782,#5783,
#5784,#5785,#5786,#5787,#5788,#5789,#5790,#5791,#5792,#5793,#5794,#5795,
#5796,#5797,#5798,#5799,#5800),(#5801,#5802,#5803,#5804,#5805,#5806,#5807,
#5808,#5809,#5810,#5811,#5812,#5813,#5814,#5815,#5816,#5817,#5818,#5819,
#5820,#5821,#5822,#5823,#5824,#5825,#5826,#5827,#5828,#5829,#5830,#5831,
#5832,#5833,#5834,#5835,#5836,#5837,#5838,#5839,#5840,#5841,#5842,#5843,
#5844,#5845,#5846,#5847,#5848,#5849),(#5850,#5851,#5852,#5853,#5854,#5855,
#5856,#5857,#5858,#5859,#5860,#5861,#5862,#5863,#5864,#5865,#5866,#5867,
#5868,#5869,#5870,#5871,#5872,#5873,#5874,#5875,#5876,#5877,#5878,#5879,
#5880,#5881,#5882,#5883,#5884,#5885,#5886,#5887,#5888,#5889,#5890,#5891,
#5892,#5893,#5894,#5895,#5896,#5897,#5898),(#5899,#5900,#5901,#5902,#5903,
#5904,#5905,#5906,#5907,#5908,#5909,#5910,#5911,#5912,#5913,#5914,#5915,
#5916,#5917,#5918,#5919,#5920,#5921,#5922,#5923,#5924,#5925,#5926,#5927,
#5928,#5929,#5930,#5931,#5932,#5933,#5934,#5935,#5936,#5937,#5938,#5939,
#5940,#5941,#5942,#5943,#5944,#5945,#5946,#5947)),.UNSPECIFIED.,.F.,.F.,
 .F.,(4,3,3,3,3,3,3,3,4),(4,3,3,3,3,3,3,3,3,3,3,3,3,3,3,3,4),(1.81556788550684,
1.98132098151721,2.14707407752758,2.31282717353795,2.47858026954832,2.64433336555869,
2.81008646156906,2.97583955757942,3.14164731345685),(-1.40340290748131,
-1.22792971662848,-1.05251118568157,-0.877092654734658,-0.701674123787745,
-0.526255592840832,-0.35083706189392,-0.175418530947007,-9.42579347906758E-14,
0.175418530946818,0.350837061893731,0.526255592840644,0.701674123787557,
0.877092654734469,1.05251118568138,1.22792971662829,1.40340290744227),
 .UNSPECIFIED.);
#100=B_SPLINE_SURFACE_WITH_KNOTS('',3,3,((#6121,#6122,#6123,#6124,#6125,
#6126,#6127,#6128,#6129,#6130,#6131,#6132,#6133,#6134,#6135,#6136,#6137,
#6138,#6139,#6140,#6141,#6142,#6143,#6144,#6145,#6146,#6147,#6148,#6149,
#6150,#6151,#6152,#6153,#6154,#6155,#6156,#6157,#6158,#6159,#6160,#6161,
#6162,#6163,#6164,#6165,#6166,#6167,#6168,#6169),(#6170,#6171,#6172,#6173,
#6174,#6175,#6176,#6177,#6178,#6179,#6180,#6181,#6182,#6183,#6184,#6185,
#6186,#6187,#6188,#6189,#6190,#6191,#6192,#6193,#6194,#6195,#6196,#6197,
#6198,#6199,#6200,#6201,#6202,#6203,#6204,#6205,#6206,#6207,#6208,#6209,
#6210,#6211,#6212,#6213,#6214,#6215,#6216,#6217,#6218),(#6219,#6220,#6221,
#6222,#6223,#6224,#6225,#6226,#6227,#6228,#6229,#6230,#6231,#6232,#6233,
#6234,#6235,#6236,#6237,#6238,#6239,#6240,#6241,#6242,#6243,#6244,#6245,
#6246,#6247,#6248,#6249,#6250,#6251,#6252,#6253,#6254,#6255,#6256,#6257,
#6258,#6259,#6260,#6261,#6262,#6263,#6264,#6265,#6266,#6267),(#6268,#6269,
#6270,#6271,#6272,#6273,#6274,#6275,#6276,#6277,#6278,#6279,#6280,#6281,
#6282,#6283,#6284,#6285,#6286,#6287,#6288,#6289,#6290,#6291,#6292,#6293,
#6294,#6295,#6296,#6297,#6298,#6299,#6300,#6301,#6302,#6303,#6304,#6305,
#6306,#6307,#6308,#6309,#6310,#6311,#6312,#6313,#6314,#6315,#6316),(#6317,
#6318,#6319,#6320,#6321,#6322,#6323,#6324,#6325,#6326,#6327,#6328,#6329,
#6330,#6331,#6332,#6333,#6334,#6335,#6336,#6337,#6338,#6339,#6340,#6341,
#6342,#6343,#6344,#6345,#6346,#6347,#6348,#6349,#6350,#6351,#6352,#6353,
#6354,#6355,#6356,#6357,#6358,#6359,#6360,#6361,#6362,#6363,#6364,#6365),
(#6366,#6367,#6368,#6369,#6370,#6371,#6372,#6373,#6374,#6375,#6376,#6377,
#6378,#6379,#6380,#6381,#6382,#6383,#6384,#6385,#6386,#6387,#6388,#6389,
#6390,#6391,#6392,#6393,#6394,#6395,#6396,#6397,#6398,#6399,#6400,#6401,
#6402,#6403,#6404,#6405,#6406,#6407,#6408,#6409,#6410,#6411,#6412,#6413,
#6414),(#6415,#6416,#6417,#6418,#6419,#6420,#6421,#6422,#6423,#6424,#6425,
#6426,#6427,#6428,#6429,#6430,#6431,#6432,#6433,#6434,#6435,#6436,#6437,
#6438,#6439,#6440,#6441,#6442,#6443,#6444,#6445,#6446,#6447,#6448,#6449,
#6450,#6451,#6452,#6453,#6454,#6455,#6456,#6457,#6458,#6459,#6460,#6461,
#6462,#6463),(#6464,#6465,#6466,#6467,#6468,#6469,#6470,#6471,#6472,#6473,
#6474,#6475,#6476,#6477,#6478,#6479,#6480,#6481,#6482,#6483,#6484,#6485,
#6486,#6487,#6488,#6489,#6490,#6491,#6492,#6493,#6494,#6495,#6496,#6497,
#6498,#6499,#6500,#6501,#6502,#6503,#6504,#6505,#6506,#6507,#6508,#6509,
#6510,#6511,#6512),(#6513,#6514,#6515,#6516,#6517,#6518,#6519,#6520,#6521,
#6522,#6523,#6524,#6525,#6526,#6527,#6528,#6529,#6530,#6531,#6532,#6533,
#6534,#6535,#6536,#6537,#6538,#6539,#6540,#6541,#6542,#6543,#6544,#6545,
#6546,#6547,#6548,#6549,#6550,#6551,#6552,#6553,#6554,#6555,#6556,#6557,
#6558,#6559,#6560,#6561),(#6562,#6563,#6564,#6565,#6566,#6567,#6568,#6569,
#6570,#6571,#6572,#6573,#6574,#6575,#6576,#6577,#6578,#6579,#6580,#6581,
#6582,#6583,#6584,#6585,#6586,#6587,#6588,#6589,#6590,#6591,#6592,#6593,
#6594,#6595,#6596,#6597,#6598,#6599,#6600,#6601,#6602,#6603,#6604,#6605,
#6606,#6607,#6608,#6609,#6610),(#6611,#6612,#6613,#6614,#6615,#6616,#6617,
#6618,#6619,#6620,#6621,#6622,#6623,#6624,#6625,#6626,#6627,#6628,#6629,
#6630,#6631,#6632,#6633,#6634,#6635,#6636,#6637,#6638,#6639,#6640,#6641,
#6642,#6643,#6644,#6645,#6646,#6647,#6648,#6649,#6650,#6651,#6652,#6653,
#6654,#6655,#6656,#6657,#6658,#6659),(#6660,#6661,#6662,#6663,#6664,#6665,
#6666,#6667,#6668,#6669,#6670,#6671,#6672,#6673,#6674,#6675,#6676,#6677,
#6678,#6679,#6680,#6681,#6682,#6683,#6684,#6685,#6686,#6687,#6688,#6689,
#6690,#6691,#6692,#6693,#6694,#6695,#6696,#6697,#6698,#6699,#6700,#6701,
#6702,#6703,#6704,#6705,#6706,#6707,#6708),(#6709,#6710,#6711,#6712,#6713,
#6714,#6715,#6716,#6717,#6718,#6719,#6720,#6721,#6722,#6723,#6724,#6725,
#6726,#6727,#6728,#6729,#6730,#6731,#6732,#6733,#6734,#6735,#6736,#6737,
#6738,#6739,#6740,#6741,#6742,#6743,#6744,#6745,#6746,#6747,#6748,#6749,
#6750,#6751,#6752,#6753,#6754,#6755,#6756,#6757),(#6758,#6759,#6760,#6761,
#6762,#6763,#6764,#6765,#6766,#6767,#6768,#6769,#6770,#6771,#6772,#6773,
#6774,#6775,#6776,#6777,#6778,#6779,#6780,#6781,#6782,#6783,#6784,#6785,
#6786,#6787,#6788,#6789,#6790,#6791,#6792,#6793,#6794,#6795,#6796,#6797,
#6798,#6799,#6800,#6801,#6802,#6803,#6804,#6805,#6806),(#6807,#6808,#6809,
#6810,#6811,#6812,#6813,#6814,#6815,#6816,#6817,#6818,#6819,#6820,#6821,
#6822,#6823,#6824,#6825,#6826,#6827,#6828,#6829,#6830,#6831,#6832,#6833,
#6834,#6835,#6836,#6837,#6838,#6839,#6840,#6841,#6842,#6843,#6844,#6845,
#6846,#6847,#6848,#6849,#6850,#6851,#6852,#6853,#6854,#6855),(#6856,#6857,
#6858,#6859,#6860,#6861,#6862,#6863,#6864,#6865,#6866,#6867,#6868,#6869,
#6870,#6871,#6872,#6873,#6874,#6875,#6876,#6877,#6878,#6879,#6880,#6881,
#6882,#6883,#6884,#6885,#6886,#6887,#6888,#6889,#6890,#6891,#6892,#6893,
#6894,#6895,#6896,#6897,#6898,#6899,#6900,#6901,#6902,#6903,#6904),(#6905,
#6906,#6907,#6908,#6909,#6910,#6911,#6912,#6913,#6914,#6915,#6916,#6917,
#6918,#6919,#6920,#6921,#6922,#6923,#6924,#6925,#6926,#6927,#6928,#6929,
#6930,#6931,#6932,#6933,#6934,#6935,#6936,#6937,#6938,#6939,#6940,#6941,
#6942,#6943,#6944,#6945,#6946,#6947,#6948,#6949,#6950,#6951,#6952,#6953),
(#6954,#6955,#6956,#6957,#6958,#6959,#6960,#6961,#6962,#6963,#6964,#6965,
#6966,#6967,#6968,#6969,#6970,#6971,#6972,#6973,#6974,#6975,#6976,#6977,
#6978,#6979,#6980,#6981,#6982,#6983,#6984,#6985,#6986,#6987,#6988,#6989,
#6990,#6991,#6992,#6993,#6994,#6995,#6996,#6997,#6998,#6999,#7000,#7001,
#7002),(#7003,#7004,#7005,#7006,#7007,#7008,#7009,#7010,#7011,#7012,#7013,
#7014,#7015,#7016,#7017,#7018,#7019,#7020,#7021,#7022,#7023,#7024,#7025,
#7026,#7027,#7028,#7029,#7030,#7031,#7032,#7033,#7034,#7035,#7036,#7037,
#7038,#7039,#7040,#7041,#7042,#7043,#7044,#7045,#7046,#7047,#7048,#7049,
#7050,#7051),(#7052,#7053,#7054,#7055,#7056,#7057,#7058,#7059,#7060,#7061,
#7062,#7063,#7064,#7065,#7066,#7067,#7068,#7069,#7070,#7071,#7072,#7073,
#7074,#7075,#7076,#7077,#7078,#7079,#7080,#7081,#7082,#7083,#7084,#7085,
#7086,#7087,#7088,#7089,#7090,#7091,#7092,#7093,#7094,#7095,#7096,#7097,
#7098,#7099,#7100),(#7101,#7102,#7103,#7104,#7105,#7106,#7107,#7108,#7109,
#7110,#7111,#7112,#7113,#7114,#7115,#7116,#7117,#7118,#7119,#7120,#7121,
#7122,#7123,#7124,#7125,#7126,#7127,#7128,#7129,#7130,#7131,#7132,#7133,
#7134,#7135,#7136,#7137,#7138,#7139,#7140,#7141,#7142,#7143,#7144,#7145,
#7146,#7147,#7148,#7149),(#7150,#7151,#7152,#7153,#7154,#7155,#7156,#7157,
#7158,#7159,#7160,#7161,#7162,#7163,#7164,#7165,#7166,#7167,#7168,#7169,
#7170,#7171,#7172,#7173,#7174,#7175,#7176,#7177,#7178,#7179,#7180,#7181,
#7182,#7183,#7184,#7185,#7186,#7187,#7188,#7189,#7190,#7191,#7192,#7193,
#7194,#7195,#7196,#7197,#7198),(#7199,#7200,#7201,#7202,#7203,#7204,#7205,
#7206,#7207,#7208,#7209,#7210,#7211,#7212,#7213,#7214,#7215,#7216,#7217,
#7218,#7219,#7220,#7221,#7222,#7223,#7224,#7225,#7226,#7227,#7228,#7229,
#7230,#7231,#7232,#7233,#7234,#7235,#7236,#7237,#7238,#7239,#7240,#7241,
#7242,#7243,#7244,#7245,#7246,#7247),(#7248,#7249,#7250,#7251,#7252,#7253,
#7254,#7255,#7256,#7257,#7258,#7259,#7260,#7261,#7262,#7263,#7264,#7265,
#7266,#7267,#7268,#7269,#7270,#7271,#7272,#7273,#7274,#7275,#7276,#7277,
#7278,#7279,#7280,#7281,#7282,#7283,#7284,#7285,#7286,#7287,#7288,#7289,
#7290,#7291,#7292,#7293,#7294,#7295,#7296),(#7297,#7298,#7299,#7300,#7301,
#7302,#7303,#7304,#7305,#7306,#7307,#7308,#7309,#7310,#7311,#7312,#7313,
#7314,#7315,#7316,#7317,#7318,#7319,#7320,#7321,#7322,#7323,#7324,#7325,
#7326,#7327,#7328,#7329,#7330,#7331,#7332,#7333,#7334,#7335,#7336,#7337,
#7338,#7339,#7340,#7341,#7342,#7343,#7344,#7345),(#7346,#7347,#7348,#7349,
#7350,#7351,#7352,#7353,#7354,#7355,#7356,#7357,#7358,#7359,#7360,#7361,
#7362,#7363,#7364,#7365,#7366,#7367,#7368,#7369,#7370,#7371,#7372,#7373,
#7374,#7375,#7376,#7377,#7378,#7379,#7380,#7381,#7382,#7383,#7384,#7385,
#7386,#7387,#7388,#7389,#7390,#7391,#7392,#7393,#7394),(#7395,#7396,#7397,
#7398,#7399,#7400,#7401,#7402,#7403,#7404,#7405,#7406,#7407,#7408,#7409,
#7410,#7411,#7412,#7413,#7414,#7415,#7416,#7417,#7418,#7419,#7420,#7421,
#7422,#7423,#7424,#7425,#7426,#7427,#7428,#7429,#7430,#7431,#7432,#7433,
#7434,#7435,#7436,#7437,#7438,#7439,#7440,#7441,#7442,#7443),(#7444,#7445,
#7446,#7447,#7448,#7449,#7450,#7451,#7452,#7453,#7454,#7455,#7456,#7457,
#7458,#7459,#7460,#7461,#7462,#7463,#7464,#7465,#7466,#7467,#7468,#7469,
#7470,#7471,#7472,#7473,#7474,#7475,#7476,#7477,#7478,#7479,#7480,#7481,
#7482,#7483,#7484,#7485,#7486,#7487,#7488,#7489,#7490,#7491,#7492),(#7493,
#7494,#7495,#7496,#7497,#7498,#7499,#7500,#7501,#7502,#7503,#7504,#7505,
#7506,#7507,#7508,#7509,#7510,#7511,#7512,#7513,#7514,#7515,#7516,#7517,
#7518,#7519,#7520,#7521,#7522,#7523,#7524,#7525,#7526,#7527,#7528,#7529,
#7530,#7531,#7532,#7533,#7534,#7535,#7536,#7537,#7538,#7539,#7540,#7541),
(#7542,#7543,#7544,#7545,#7546,#7547,#7548,#7549,#7550,#7551,#7552,#7553,
#7554,#7555,#7556,#7557,#7558,#7559,#7560,#7561,#7562,#7563,#7564,#7565,
#7566,#7567,#7568,#7569,#7570,#7571,#7572,#7573,#7574,#7575,#7576,#7577,
#7578,#7579,#7580,#7581,#7582,#7583,#7584,#7585,#7586,#7587,#7588,#7589,
#7590),(#7591,#7592,#7593,#7594,#7595,#7596,#7597,#7598,#7599,#7600,#7601,
#7602,#7603,#7604,#7605,#7606,#7607,#7608,#7609,#7610,#7611,#7612,#7613,
#7614,#7615,#7616,#7617,#7618,#7619,#7620,#7621,#7622,#7623,#7624,#7625,
#7626,#7627,#7628,#7629,#7630,#7631,#7632,#7633,#7634,#7635,#7636,#7637,
#7638,#7639),(#7640,#7641,#7642,#7643,#7644,#7645,#7646,#7647,#7648,#7649,
#7650,#7651,#7652,#7653,#7654,#7655,#7656,#7657,#7658,#7659,#7660,#7661,
#7662,#7663,#7664,#7665,#7666,#7667,#7668,#7669,#7670,#7671,#7672,#7673,
#7674,#7675,#7676,#7677,#7678,#7679,#7680,#7681,#7682,#7683,#7684,#7685,
#7686,#7687,#7688),(#7689,#7690,#7691,#7692,#7693,#7694,#7695,#7696,#7697,
#7698,#7699,#7700,#7701,#7702,#7703,#7704,#7705,#7706,#7707,#7708,#7709,
#7710,#7711,#7712,#7713,#7714,#7715,#7716,#7717,#7718,#7719,#7720,#7721,
#7722,#7723,#7724,#7725,#7726,#7727,#7728,#7729,#7730,#7731,#7732,#7733,
#7734,#7735,#7736,#7737),(#7738,#7739,#7740,#7741,#7742,#7743,#7744,#7745,
#7746,#7747,#7748,#7749,#7750,#7751,#7752,#7753,#7754,#7755,#7756,#7757,
#7758,#7759,#7760,#7761,#7762,#7763,#7764,#7765,#7766,#7767,#7768,#7769,
#7770,#7771,#7772,#7773,#7774,#7775,#7776,#7777,#7778,#7779,#7780,#7781,
#7782,#7783,#7784,#7785,#7786),(#7787,#7788,#7789,#7790,#7791,#7792,#7793,
#7794,#7795,#7796,#7797,#7798,#7799,#7800,#7801,#7802,#7803,#7804,#7805,
#7806,#7807,#7808,#7809,#7810,#7811,#7812,#7813,#7814,#7815,#7816,#7817,
#7818,#7819,#7820,#7821,#7822,#7823,#7824,#7825,#7826,#7827,#7828,#7829,
#7830,#7831,#7832,#7833,#7834,#7835),(#7836,#7837,#7838,#7839,#7840,#7841,
#7842,#7843,#7844,#7845,#7846,#7847,#7848,#7849,#7850,#7851,#7852,#7853,
#7854,#7855,#7856,#7857,#7858,#7859,#7860,#7861,#7862,#7863,#7864,#7865,
#7866,#7867,#7868,#7869,#7870,#7871,#7872,#7873,#7874,#7875,#7876,#7877,
#7878,#7879,#7880,#7881,#7882,#7883,#7884),(#7885,#7886,#7887,#7888,#7889,
#7890,#7891,#7892,#7893,#7894,#7895,#7896,#7897,#7898,#7899,#7900,#7901,
#7902,#7903,#7904,#7905,#7906,#7907,#7908,#7909,#7910,#7911,#7912,#7913,
#7914,#7915,#7916,#7917,#7918,#7919,#7920,#7921,#7922,#7923,#7924,#7925,
#7926,#7927,#7928,#7929,#7930,#7931,#7932,#7933),(#7934,#7935,#7936,#7937,
#7938,#7939,#7940,#7941,#7942,#7943,#7944,#7945,#7946,#7947,#7948,#7949,
#7950,#7951,#7952,#7953,#7954,#7955,#7956,#7957,#7958,#7959,#7960,#7961,
#7962,#7963,#7964,#7965,#7966,#7967,#7968,#7969,#7970,#7971,#7972,#7973,
#7974,#7975,#7976,#7977,#7978,#7979,#7980,#7981,#7982),(#7983,#7984,#7985,
#7986,#7987,#7988,#7989,#7990,#7991,#7992,#7993,#7994,#7995,#7996,#7997,
#7998,#7999,#8000,#8001,#8002,#8003,#8004,#8005,#8006,#8007,#8008,#8009,
#8010,#8011,#8012,#8013,#8014,#8015,#8016,#8017,#8018,#8019,#8020,#8021,
#8022,#8023,#8024,#8025,#8026,#8027,#8028,#8029,#8030,#8031),(#8032,#8033,
#8034,#8035,#8036,#8037,#8038,#8039,#8040,#8041,#8042,#8043,#8044,#8045,
#8046,#8047,#8048,#8049,#8050,#8051,#8052,#8053,#8054,#8055,#8056,#8057,
#8058,#8059,#8060,#8061,#8062,#8063,#8064,#8065,#8066,#8067,#8068,#8069,
#8070,#8071,#8072,#8073,#8074,#8075,#8076,#8077,#8078,#8079,#8080),(#8081,
#8082,#8083,#8084,#8085,#8086,#8087,#8088,#8089,#8090,#8091,#8092,#8093,
#8094,#8095,#8096,#8097,#8098,#8099,#8100,#8101,#8102,#8103,#8104,#8105,
#8106,#8107,#8108,#8109,#8110,#8111,#8112,#8113,#8114,#8115,#8116,#8117,
#8118,#8119,#8120,#8121,#8122,#8123,#8124,#8125,#8126,#8127,#8128,#8129),
(#8130,#8131,#8132,#8133,#8134,#8135,#8136,#8137,#8138,#8139,#8140,#8141,
#8142,#8143,#8144,#8145,#8146,#8147,#8148,#8149,#8150,#8151,#8152,#8153,
#8154,#8155,#8156,#8157,#8158,#8159,#8160,#8161,#8162,#8163,#8164,#8165,
#8166,#8167,#8168,#8169,#8170,#8171,#8172,#8173,#8174,#8175,#8176,#8177,
#8178),(#8179,#8180,#8181,#8182,#8183,#8184,#8185,#8186,#8187,#8188,#8189,
#8190,#8191,#8192,#8193,#8194,#8195,#8196,#8197,#8198,#8199,#8200,#8201,
#8202,#8203,#8204,#8205,#8206,#8207,#8208,#8209,#8210,#8211,#8212,#8213,
#8214,#8215,#8216,#8217,#8218,#8219,#8220,#8221,#8222,#8223,#8224,#8225,
#8226,#8227),(#8228,#8229,#8230,#8231,#8232,#8233,#8234,#8235,#8236,#8237,
#8238,#8239,#8240,#8241,#8242,#8243,#8244,#8245,#8246,#8247,#8248,#8249,
#8250,#8251,#8252,#8253,#8254,#8255,#8256,#8257,#8258,#8259,#8260,#8261,
#8262,#8263,#8264,#8265,#8266,#8267,#8268,#8269,#8270,#8271,#8272,#8273,
#8274,#8275,#8276),(#8277,#8278,#8279,#8280,#8281,#8282,#8283,#8284,#8285,
#8286,#8287,#8288,#8289,#8290,#8291,#8292,#8293,#8294,#8295,#8296,#8297,
#8298,#8299,#8300,#8301,#8302,#8303,#8304,#8305,#8306,#8307,#8308,#8309,
#8310,#8311,#8312,#8313,#8314,#8315,#8316,#8317,#8318,#8319,#8320,#8321,
#8322,#8323,#8324,#8325),(#8326,#8327,#8328,#8329,#8330,#8331,#8332,#8333,
#8334,#8335,#8336,#8337,#8338,#8339,#8340,#8341,#8342,#8343,#8344,#8345,
#8346,#8347,#8348,#8349,#8350,#8351,#8352,#8353,#8354,#8355,#8356,#8357,
#8358,#8359,#8360,#8361,#8362,#8363,#8364,#8365,#8366,#8367,#8368,#8369,
#8370,#8371,#8372,#8373,#8374),(#8375,#8376,#8377,#8378,#8379,#8380,#8381,
#8382,#8383,#8384,#8385,#8386,#8387,#8388,#8389,#8390,#8391,#8392,#8393,
#8394,#8395,#8396,#8397,#8398,#8399,#8400,#8401,#8402,#8403,#8404,#8405,
#8406,#8407,#8408,#8409,#8410,#8411,#8412,#8413,#8414,#8415,#8416,#8417,
#8418,#8419,#8420,#8421,#8422,#8423),(#8424,#8425,#8426,#8427,#8428,#8429,
#8430,#8431,#8432,#8433,#8434,#8435,#8436,#8437,#8438,#8439,#8440,#8441,
#8442,#8443,#8444,#8445,#8446,#8447,#8448,#8449,#8450,#8451,#8452,#8453,
#8454,#8455,#8456,#8457,#8458,#8459,#8460,#8461,#8462,#8463,#8464,#8465,
#8466,#8467,#8468,#8469,#8470,#8471,#8472),(#8473,#8474,#8475,#8476,#8477,
#8478,#8479,#8480,#8481,#8482,#8483,#8484,#8485,#8486,#8487,#8488,#8489,
#8490,#8491,#8492,#8493,#8494,#8495,#8496,#8497,#8498,#8499,#8500,#8501,
#8502,#8503,#8504,#8505,#8506,#8507,#8508,#8509,#8510,#8511,#8512,#8513,
#8514,#8515,#8516,#8517,#8518,#8519,#8520,#8521)),.UNSPECIFIED.,.F.,.F.,
 .F.,(4,3,3,3,3,3,3,3,3,3,3,3,3,3,3,3,4),(4,3,3,3,3,3,3,3,3,3,3,3,3,3,3,
3,4),(3.14147910408685,3.33794219443916,3.53429173528852,3.73064127613788,
3.92699081698724,4.1233403578366,4.31968989868597,4.51603943953533,4.71238898038469,
4.90873852123405,5.10508806208341,5.30143760293278,5.49778714378214,5.6941366846315,
5.89048622548086,6.08683576633022,6.28329885661531),(-1.40346179705314,
-1.22792971662831,-1.05251118568141,-0.877092654734504,-0.701674123787604,
-0.526255592840703,-0.350837061893802,-0.175418530946901,0.,0.175418530946901,
0.350837061893802,0.526255592840703,0.701674123787604,0.877092654734504,
1.05251118568141,1.22792971662831,1.4034617970118),.UNSPECIFIED.);
#101=B_SPLINE_SURFACE_WITH_KNOTS('',3,3,((#8530,#8531,#8532,#8533,#8534,
#8535,#8536,#8537,#8538,#8539,#8540,#8541,#8542,#8543,#8544,#8545,#8546,
#8547,#8548,#8549,#8550,#8551,#8552,#8553,#8554,#8555,#8556,#8557,#8558,
#8559,#8560,#8561,#8562,#8563,#8564,#8565,#8566,#8567,#8568,#8569,#8570,
#8571,#8572,#8573,#8574,#8575,#8576,#8577,#8578),(#8579,#8580,#8581,#8582,
#8583,#8584,#8585,#8586,#8587,#8588,#8589,#8590,#8591,#8592,#8593,#8594,
#8595,#8596,#8597,#8598,#8599,#8600,#8601,#8602,#8603,#8604,#8605,#8606,
#8607,#8608,#8609,#8610,#8611,#8612,#8613,#8614,#8615,#8616,#8617,#8618,
#8619,#8620,#8621,#8622,#8623,#8624,#8625,#8626,#8627),(#8628,#8629,#8630,
#8631,#8632,#8633,#8634,#8635,#8636,#8637,#8638,#8639,#8640,#8641,#8642,
#8643,#8644,#8645,#8646,#8647,#8648,#8649,#8650,#8651,#8652,#8653,#8654,
#8655,#8656,#8657,#8658,#8659,#8660,#8661,#8662,#8663,#8664,#8665,#8666,
#8667,#8668,#8669,#8670,#8671,#8672,#8673,#8674,#8675,#8676),(#8677,#8678,
#8679,#8680,#8681,#8682,#8683,#8684,#8685,#8686,#8687,#8688,#8689,#8690,
#8691,#8692,#8693,#8694,#8695,#8696,#8697,#8698,#8699,#8700,#8701,#8702,
#8703,#8704,#8705,#8706,#8707,#8708,#8709,#8710,#8711,#8712,#8713,#8714,
#8715,#8716,#8717,#8718,#8719,#8720,#8721,#8722,#8723,#8724,#8725),(#8726,
#8727,#8728,#8729,#8730,#8731,#8732,#8733,#8734,#8735,#8736,#8737,#8738,
#8739,#8740,#8741,#8742,#8743,#8744,#8745,#8746,#8747,#8748,#8749,#8750,
#8751,#8752,#8753,#8754,#8755,#8756,#8757,#8758,#8759,#8760,#8761,#8762,
#8763,#8764,#8765,#8766,#8767,#8768,#8769,#8770,#8771,#8772,#8773,#8774),
(#8775,#8776,#8777,#8778,#8779,#8780,#8781,#8782,#8783,#8784,#8785,#8786,
#8787,#8788,#8789,#8790,#8791,#8792,#8793,#8794,#8795,#8796,#8797,#8798,
#8799,#8800,#8801,#8802,#8803,#8804,#8805,#8806,#8807,#8808,#8809,#8810,
#8811,#8812,#8813,#8814,#8815,#8816,#8817,#8818,#8819,#8820,#8821,#8822,
#8823),(#8824,#8825,#8826,#8827,#8828,#8829,#8830,#8831,#8832,#8833,#8834,
#8835,#8836,#8837,#8838,#8839,#8840,#8841,#8842,#8843,#8844,#8845,#8846,
#8847,#8848,#8849,#8850,#8851,#8852,#8853,#8854,#8855,#8856,#8857,#8858,
#8859,#8860,#8861,#8862,#8863,#8864,#8865,#8866,#8867,#8868,#8869,#8870,
#8871,#8872),(#8873,#8874,#8875,#8876,#8877,#8878,#8879,#8880,#8881,#8882,
#8883,#8884,#8885,#8886,#8887,#8888,#8889,#8890,#8891,#8892,#8893,#8894,
#8895,#8896,#8897,#8898,#8899,#8900,#8901,#8902,#8903,#8904,#8905,#8906,
#8907,#8908,#8909,#8910,#8911,#8912,#8913,#8914,#8915,#8916,#8917,#8918,
#8919,#8920,#8921),(#8922,#8923,#8924,#8925,#8926,#8927,#8928,#8929,#8930,
#8931,#8932,#8933,#8934,#8935,#8936,#8937,#8938,#8939,#8940,#8941,#8942,
#8943,#8944,#8945,#8946,#8947,#8948,#8949,#8950,#8951,#8952,#8953,#8954,
#8955,#8956,#8957,#8958,#8959,#8960,#8961,#8962,#8963,#8964,#8965,#8966,
#8967,#8968,#8969,#8970),(#8971,#8972,#8973,#8974,#8975,#8976,#8977,#8978,
#8979,#8980,#8981,#8982,#8983,#8984,#8985,#8986,#8987,#8988,#8989,#8990,
#8991,#8992,#8993,#8994,#8995,#8996,#8997,#8998,#8999,#9000,#9001,#9002,
#9003,#9004,#9005,#9006,#9007,#9008,#9009,#9010,#9011,#9012,#9013,#9014,
#9015,#9016,#9017,#9018,#9019),(#9020,#9021,#9022,#9023,#9024,#9025,#9026,
#9027,#9028,#9029,#9030,#9031,#9032,#9033,#9034,#9035,#9036,#9037,#9038,
#9039,#9040,#9041,#9042,#9043,#9044,#9045,#9046,#9047,#9048,#9049,#9050,
#9051,#9052,#9053,#9054,#9055,#9056,#9057,#9058,#9059,#9060,#9061,#9062,
#9063,#9064,#9065,#9066,#9067,#9068),(#9069,#9070,#9071,#9072,#9073,#9074,
#9075,#9076,#9077,#9078,#9079,#9080,#9081,#9082,#9083,#9084,#9085,#9086,
#9087,#9088,#9089,#9090,#9091,#9092,#9093,#9094,#9095,#9096,#9097,#9098,
#9099,#9100,#9101,#9102,#9103,#9104,#9105,#9106,#9107,#9108,#9109,#9110,
#9111,#9112,#9113,#9114,#9115,#9116,#9117),(#9118,#9119,#9120,#9121,#9122,
#9123,#9124,#9125,#9126,#9127,#9128,#9129,#9130,#9131,#9132,#9133,#9134,
#9135,#9136,#9137,#9138,#9139,#9140,#9141,#9142,#9143,#9144,#9145,#9146,
#9147,#9148,#9149,#9150,#9151,#9152,#9153,#9154,#9155,#9156,#9157,#9158,
#9159,#9160,#9161,#9162,#9163,#9164,#9165,#9166),(#9167,#9168,#9169,#9170,
#9171,#9172,#9173,#9174,#9175,#9176,#9177,#9178,#9179,#9180,#9181,#9182,
#9183,#9184,#9185,#9186,#9187,#9188,#9189,#9190,#9191,#9192,#9193,#9194,
#9195,#9196,#9197,#9198,#9199,#9200,#9201,#9202,#9203,#9204,#9205,#9206,
#9207,#9208,#9209,#9210,#9211,#9212,#9213,#9214,#9215),(#9216,#9217,#9218,
#9219,#9220,#9221,#9222,#9223,#9224,#9225,#9226,#9227,#9228,#9229,#9230,
#9231,#9232,#9233,#9234,#9235,#9236,#9237,#9238,#9239,#9240,#9241,#9242,
#9243,#9244,#9245,#9246,#9247,#9248,#9249,#9250,#9251,#9252,#9253,#9254,
#9255,#9256,#9257,#9258,#9259,#9260,#9261,#9262,#9263,#9264),(#9265,#9266,
#9267,#9268,#9269,#9270,#9271,#9272,#9273,#9274,#9275,#9276,#9277,#9278,
#9279,#9280,#9281,#9282,#9283,#9284,#9285,#9286,#9287,#9288,#9289,#9290,
#9291,#9292,#9293,#9294,#9295,#9296,#9297,#9298,#9299,#9300,#9301,#9302,
#9303,#9304,#9305,#9306,#9307,#9308,#9309,#9310,#9311,#9312,#9313),(#9314,
#9315,#9316,#9317,#9318,#9319,#9320,#9321,#9322,#9323,#9324,#9325,#9326,
#9327,#9328,#9329,#9330,#9331,#9332,#9333,#9334,#9335,#9336,#9337,#9338,
#9339,#9340,#9341,#9342,#9343,#9344,#9345,#9346,#9347,#9348,#9349,#9350,
#9351,#9352,#9353,#9354,#9355,#9356,#9357,#9358,#9359,#9360,#9361,#9362),
(#9363,#9364,#9365,#9366,#9367,#9368,#9369,#9370,#9371,#9372,#9373,#9374,
#9375,#9376,#9377,#9378,#9379,#9380,#9381,#9382,#9383,#9384,#9385,#9386,
#9387,#9388,#9389,#9390,#9391,#9392,#9393,#9394,#9395,#9396,#9397,#9398,
#9399,#9400,#9401,#9402,#9403,#9404,#9405,#9406,#9407,#9408,#9409,#9410,
#9411),(#9412,#9413,#9414,#9415,#9416,#9417,#9418,#9419,#9420,#9421,#9422,
#9423,#9424,#9425,#9426,#9427,#9428,#9429,#9430,#9431,#9432,#9433,#9434,
#9435,#9436,#9437,#9438,#9439,#9440,#9441,#9442,#9443,#9444,#9445,#9446,
#9447,#9448,#9449,#9450,#9451,#9452,#9453,#9454,#9455,#9456,#9457,#9458,
#9459,#9460),(#9461,#9462,#9463,#9464,#9465,#9466,#9467,#9468,#9469,#9470,
#9471,#9472,#9473,#9474,#9475,#9476,#9477,#9478,#9479,#9480,#9481,#9482,
#9483,#9484,#9485,#9486,#9487,#9488,#9489,#9490,#9491,#9492,#9493,#9494,
#9495,#9496,#9497,#9498,#9499,#9500,#9501,#9502,#9503,#9504,#9505,#9506,
#9507,#9508,#9509),(#9510,#9511,#9512,#9513,#9514,#9515,#9516,#9517,#9518,
#9519,#9520,#9521,#9522,#9523,#9524,#9525,#9526,#9527,#9528,#9529,#9530,
#9531,#9532,#9533,#9534,#9535,#9536,#9537,#9538,#9539,#9540,#9541,#9542,
#9543,#9544,#9545,#9546,#9547,#9548,#9549,#9550,#9551,#9552,#9553,#9554,
#9555,#9556,#9557,#9558),(#9559,#9560,#9561,#9562,#9563,#9564,#9565,#9566,
#9567,#9568,#9569,#9570,#9571,#9572,#9573,#9574,#9575,#9576,#9577,#9578,
#9579,#9580,#9581,#9582,#9583,#9584,#9585,#9586,#9587,#9588,#9589,#9590,
#9591,#9592,#9593,#9594,#9595,#9596,#9597,#9598,#9599,#9600,#9601,#9602,
#9603,#9604,#9605,#9606,#9607),(#9608,#9609,#9610,#9611,#9612,#9613,#9614,
#9615,#9616,#9617,#9618,#9619,#9620,#9621,#9622,#9623,#9624,#9625,#9626,
#9627,#9628,#9629,#9630,#9631,#9632,#9633,#9634,#9635,#9636,#9637,#9638,
#9639,#9640,#9641,#9642,#9643,#9644,#9645,#9646,#9647,#9648,#9649,#9650,
#9651,#9652,#9653,#9654,#9655,#9656),(#9657,#9658,#9659,#9660,#9661,#9662,
#9663,#9664,#9665,#9666,#9667,#9668,#9669,#9670,#9671,#9672,#9673,#9674,
#9675,#9676,#9677,#9678,#9679,#9680,#9681,#9682,#9683,#9684,#9685,#9686,
#9687,#9688,#9689,#9690,#9691,#9692,#9693,#9694,#9695,#9696,#9697,#9698,
#9699,#9700,#9701,#9702,#9703,#9704,#9705),(#9706,#9707,#9708,#9709,#9710,
#9711,#9712,#9713,#9714,#9715,#9716,#9717,#9718,#9719,#9720,#9721,#9722,
#9723,#9724,#9725,#9726,#9727,#9728,#9729,#9730,#9731,#9732,#9733,#9734,
#9735,#9736,#9737,#9738,#9739,#9740,#9741,#9742,#9743,#9744,#9745,#9746,
#9747,#9748,#9749,#9750,#9751,#9752,#9753,#9754)),.UNSPECIFIED.,.F.,.F.,
 .F.,(4,3,3,3,3,3,3,3,4),(4,3,3,3,3,3,3,3,3,3,3,3,3,3,3,3,4),(1.56137154883413,
1.75889918692859,1.95642682502304,2.1539544631175,2.35148210121196,2.54900973930642,
2.74653737740088,2.94406501549533,3.14168837291597),(-1.57089204612108,
-1.37444678594553,-1.17809724509617,-0.98174770424681,-0.785398163397448,
-0.589048622548086,-0.392699081698724,-0.196349540849362,0.,0.196349540849362,
0.392699081698724,0.589048622548086,0.785398163397448,0.98174770424681,
1.17809724509617,1.37444678594553,1.57089204612108),.UNSPECIFIED.);
#102=B_SPLINE_SURFACE_WITH_KNOTS('',3,3,((#9955,#9956,#9957,#9958,#9959,
#9960,#9961,#9962,#9963,#9964,#9965,#9966,#9967,#9968,#9969,#9970,#9971,
#9972,#9973,#9974,#9975,#9976,#9977,#9978,#9979,#9980,#9981,#9982,#9983,
#9984,#9985,#9986,#9987,#9988,#9989,#9990,#9991,#9992,#9993,#9994,#9995,
#9996,#9997,#9998,#9999,#10000,#10001,#10002,#10003),(#10004,#10005,#10006,
#10007,#10008,#10009,#10010,#10011,#10012,#10013,#10014,#10015,#10016,#10017,
#10018,#10019,#10020,#10021,#10022,#10023,#10024,#10025,#10026,#10027,#10028,
#10029,#10030,#10031,#10032,#10033,#10034,#10035,#10036,#10037,#10038,#10039,
#10040,#10041,#10042,#10043,#10044,#10045,#10046,#10047,#10048,#10049,#10050,
#10051,#10052),(#10053,#10054,#10055,#10056,#10057,#10058,#10059,#10060,
#10061,#10062,#10063,#10064,#10065,#10066,#10067,#10068,#10069,#10070,#10071,
#10072,#10073,#10074,#10075,#10076,#10077,#10078,#10079,#10080,#10081,#10082,
#10083,#10084,#10085,#10086,#10087,#10088,#10089,#10090,#10091,#10092,#10093,
#10094,#10095,#10096,#10097,#10098,#10099,#10100,#10101),(#10102,#10103,
#10104,#10105,#10106,#10107,#10108,#10109,#10110,#10111,#10112,#10113,#10114,
#10115,#10116,#10117,#10118,#10119,#10120,#10121,#10122,#10123,#10124,#10125,
#10126,#10127,#10128,#10129,#10130,#10131,#10132,#10133,#10134,#10135,#10136,
#10137,#10138,#10139,#10140,#10141,#10142,#10143,#10144,#10145,#10146,#10147,
#10148,#10149,#10150),(#10151,#10152,#10153,#10154,#10155,#10156,#10157,
#10158,#10159,#10160,#10161,#10162,#10163,#10164,#10165,#10166,#10167,#10168,
#10169,#10170,#10171,#10172,#10173,#10174,#10175,#10176,#10177,#10178,#10179,
#10180,#10181,#10182,#10183,#10184,#10185,#10186,#10187,#10188,#10189,#10190,
#10191,#10192,#10193,#10194,#10195,#10196,#10197,#10198,#10199),(#10200,
#10201,#10202,#10203,#10204,#10205,#10206,#10207,#10208,#10209,#10210,#10211,
#10212,#10213,#10214,#10215,#10216,#10217,#10218,#10219,#10220,#10221,#10222,
#10223,#10224,#10225,#10226,#10227,#10228,#10229,#10230,#10231,#10232,#10233,
#10234,#10235,#10236,#10237,#10238,#10239,#10240,#10241,#10242,#10243,#10244,
#10245,#10246,#10247,#10248),(#10249,#10250,#10251,#10252,#10253,#10254,
#10255,#10256,#10257,#10258,#10259,#10260,#10261,#10262,#10263,#10264,#10265,
#10266,#10267,#10268,#10269,#10270,#10271,#10272,#10273,#10274,#10275,#10276,
#10277,#10278,#10279,#10280,#10281,#10282,#10283,#10284,#10285,#10286,#10287,
#10288,#10289,#10290,#10291,#10292,#10293,#10294,#10295,#10296,#10297),
(#10298,#10299,#10300,#10301,#10302,#10303,#10304,#10305,#10306,#10307,
#10308,#10309,#10310,#10311,#10312,#10313,#10314,#10315,#10316,#10317,#10318,
#10319,#10320,#10321,#10322,#10323,#10324,#10325,#10326,#10327,#10328,#10329,
#10330,#10331,#10332,#10333,#10334,#10335,#10336,#10337,#10338,#10339,#10340,
#10341,#10342,#10343,#10344,#10345,#10346),(#10347,#10348,#10349,#10350,
#10351,#10352,#10353,#10354,#10355,#10356,#10357,#10358,#10359,#10360,#10361,
#10362,#10363,#10364,#10365,#10366,#10367,#10368,#10369,#10370,#10371,#10372,
#10373,#10374,#10375,#10376,#10377,#10378,#10379,#10380,#10381,#10382,#10383,
#10384,#10385,#10386,#10387,#10388,#10389,#10390,#10391,#10392,#10393,#10394,
#10395),(#10396,#10397,#10398,#10399,#10400,#10401,#10402,#10403,#10404,
#10405,#10406,#10407,#10408,#10409,#10410,#10411,#10412,#10413,#10414,#10415,
#10416,#10417,#10418,#10419,#10420,#10421,#10422,#10423,#10424,#10425,#10426,
#10427,#10428,#10429,#10430,#10431,#10432,#10433,#10434,#10435,#10436,#10437,
#10438,#10439,#10440,#10441,#10442,#10443,#10444),(#10445,#10446,#10447,
#10448,#10449,#10450,#10451,#10452,#10453,#10454,#10455,#10456,#10457,#10458,
#10459,#10460,#10461,#10462,#10463,#10464,#10465,#10466,#10467,#10468,#10469,
#10470,#10471,#10472,#10473,#10474,#10475,#10476,#10477,#10478,#10479,#10480,
#10481,#10482,#10483,#10484,#10485,#10486,#10487,#10488,#10489,#10490,#10491,
#10492,#10493),(#10494,#10495,#10496,#10497,#10498,#10499,#10500,#10501,
#10502,#10503,#10504,#10505,#10506,#10507,#10508,#10509,#10510,#10511,#10512,
#10513,#10514,#10515,#10516,#10517,#10518,#10519,#10520,#10521,#10522,#10523,
#10524,#10525,#10526,#10527,#10528,#10529,#10530,#10531,#10532,#10533,#10534,
#10535,#10536,#10537,#10538,#10539,#10540,#10541,#10542),(#10543,#10544,
#10545,#10546,#10547,#10548,#10549,#10550,#10551,#10552,#10553,#10554,#10555,
#10556,#10557,#10558,#10559,#10560,#10561,#10562,#10563,#10564,#10565,#10566,
#10567,#10568,#10569,#10570,#10571,#10572,#10573,#10574,#10575,#10576,#10577,
#10578,#10579,#10580,#10581,#10582,#10583,#10584,#10585,#10586,#10587,#10588,
#10589,#10590,#10591),(#10592,#10593,#10594,#10595,#10596,#10597,#10598,
#10599,#10600,#10601,#10602,#10603,#10604,#10605,#10606,#10607,#10608,#10609,
#10610,#10611,#10612,#10613,#10614,#10615,#10616,#10617,#10618,#10619,#10620,
#10621,#10622,#10623,#10624,#10625,#10626,#10627,#10628,#10629,#10630,#10631,
#10632,#10633,#10634,#10635,#10636,#10637,#10638,#10639,#10640),(#10641,
#10642,#10643,#10644,#10645,#10646,#10647,#10648,#10649,#10650,#10651,#10652,
#10653,#10654,#10655,#10656,#10657,#10658,#10659,#10660,#10661,#10662,#10663,
#10664,#10665,#10666,#10667,#10668,#10669,#10670,#10671,#10672,#10673,#10674,
#10675,#10676,#10677,#10678,#10679,#10680,#10681,#10682,#10683,#10684,#10685,
#10686,#10687,#10688,#10689),(#10690,#10691,#10692,#10693,#10694,#10695,
#10696,#10697,#10698,#10699,#10700,#10701,#10702,#10703,#10704,#10705,#10706,
#10707,#10708,#10709,#10710,#10711,#10712,#10713,#10714,#10715,#10716,#10717,
#10718,#10719,#10720,#10721,#10722,#10723,#10724,#10725,#10726,#10727,#10728,
#10729,#10730,#10731,#10732,#10733,#10734,#10735,#10736,#10737,#10738),
(#10739,#10740,#10741,#10742,#10743,#10744,#10745,#10746,#10747,#10748,
#10749,#10750,#10751,#10752,#10753,#10754,#10755,#10756,#10757,#10758,#10759,
#10760,#10761,#10762,#10763,#10764,#10765,#10766,#10767,#10768,#10769,#10770,
#10771,#10772,#10773,#10774,#10775,#10776,#10777,#10778,#10779,#10780,#10781,
#10782,#10783,#10784,#10785,#10786,#10787),(#10788,#10789,#10790,#10791,
#10792,#10793,#10794,#10795,#10796,#10797,#10798,#10799,#10800,#10801,#10802,
#10803,#10804,#10805,#10806,#10807,#10808,#10809,#10810,#10811,#10812,#10813,
#10814,#10815,#10816,#10817,#10818,#10819,#10820,#10821,#10822,#10823,#10824,
#10825,#10826,#10827,#10828,#10829,#10830,#10831,#10832,#10833,#10834,#10835,
#10836),(#10837,#10838,#10839,#10840,#10841,#10842,#10843,#10844,#10845,
#10846,#10847,#10848,#10849,#10850,#10851,#10852,#10853,#10854,#10855,#10856,
#10857,#10858,#10859,#10860,#10861,#10862,#10863,#10864,#10865,#10866,#10867,
#10868,#10869,#10870,#10871,#10872,#10873,#10874,#10875,#10876,#10877,#10878,
#10879,#10880,#10881,#10882,#10883,#10884,#10885),(#10886,#10887,#10888,
#10889,#10890,#10891,#10892,#10893,#10894,#10895,#10896,#10897,#10898,#10899,
#10900,#10901,#10902,#10903,#10904,#10905,#10906,#10907,#10908,#10909,#10910,
#10911,#10912,#10913,#10914,#10915,#10916,#10917,#10918,#10919,#10920,#10921,
#10922,#10923,#10924,#10925,#10926,#10927,#10928,#10929,#10930,#10931,#10932,
#10933,#10934),(#10935,#10936,#10937,#10938,#10939,#10940,#10941,#10942,
#10943,#10944,#10945,#10946,#10947,#10948,#10949,#10950,#10951,#10952,#10953,
#10954,#10955,#10956,#10957,#10958,#10959,#10960,#10961,#10962,#10963,#10964,
#10965,#10966,#10967,#10968,#10969,#10970,#10971,#10972,#10973,#10974,#10975,
#10976,#10977,#10978,#10979,#10980,#10981,#10982,#10983),(#10984,#10985,
#10986,#10987,#10988,#10989,#10990,#10991,#10992,#10993,#10994,#10995,#10996,
#10997,#10998,#10999,#11000,#11001,#11002,#11003,#11004,#11005,#11006,#11007,
#11008,#11009,#11010,#11011,#11012,#11013,#11014,#11015,#11016,#11017,#11018,
#11019,#11020,#11021,#11022,#11023,#11024,#11025,#11026,#11027,#11028,#11029,
#11030,#11031,#11032),(#11033,#11034,#11035,#11036,#11037,#11038,#11039,
#11040,#11041,#11042,#11043,#11044,#11045,#11046,#11047,#11048,#11049,#11050,
#11051,#11052,#11053,#11054,#11055,#11056,#11057,#11058,#11059,#11060,#11061,
#11062,#11063,#11064,#11065,#11066,#11067,#11068,#11069,#11070,#11071,#11072,
#11073,#11074,#11075,#11076,#11077,#11078,#11079,#11080,#11081),(#11082,
#11083,#11084,#11085,#11086,#11087,#11088,#11089,#11090,#11091,#11092,#11093,
#11094,#11095,#11096,#11097,#11098,#11099,#11100,#11101,#11102,#11103,#11104,
#11105,#11106,#11107,#11108,#11109,#11110,#11111,#11112,#11113,#11114,#11115,
#11116,#11117,#11118,#11119,#11120,#11121,#11122,#11123,#11124,#11125,#11126,
#11127,#11128,#11129,#11130),(#11131,#11132,#11133,#11134,#11135,#11136,
#11137,#11138,#11139,#11140,#11141,#11142,#11143,#11144,#11145,#11146,#11147,
#11148,#11149,#11150,#11151,#11152,#11153,#11154,#11155,#11156,#11157,#11158,
#11159,#11160,#11161,#11162,#11163,#11164,#11165,#11166,#11167,#11168,#11169,
#11170,#11171,#11172,#11173,#11174,#11175,#11176,#11177,#11178,#11179),
(#11180,#11181,#11182,#11183,#11184,#11185,#11186,#11187,#11188,#11189,
#11190,#11191,#11192,#11193,#11194,#11195,#11196,#11197,#11198,#11199,#11200,
#11201,#11202,#11203,#11204,#11205,#11206,#11207,#11208,#11209,#11210,#11211,
#11212,#11213,#11214,#11215,#11216,#11217,#11218,#11219,#11220,#11221,#11222,
#11223,#11224,#11225,#11226,#11227,#11228),(#11229,#11230,#11231,#11232,
#11233,#11234,#11235,#11236,#11237,#11238,#11239,#11240,#11241,#11242,#11243,
#11244,#11245,#11246,#11247,#11248,#11249,#11250,#11251,#11252,#11253,#11254,
#11255,#11256,#11257,#11258,#11259,#11260,#11261,#11262,#11263,#11264,#11265,
#11266,#11267,#11268,#11269,#11270,#11271,#11272,#11273,#11274,#11275,#11276,
#11277),(#11278,#11279,#11280,#11281,#11282,#11283,#11284,#11285,#11286,
#11287,#11288,#11289,#11290,#11291,#11292,#11293,#11294,#11295,#11296,#11297,
#11298,#11299,#11300,#11301,#11302,#11303,#11304,#11305,#11306,#11307,#11308,
#11309,#11310,#11311,#11312,#11313,#11314,#11315,#11316,#11317,#11318,#11319,
#11320,#11321,#11322,#11323,#11324,#11325,#11326),(#11327,#11328,#11329,
#11330,#11331,#11332,#11333,#11334,#11335,#11336,#11337,#11338,#11339,#11340,
#11341,#11342,#11343,#11344,#11345,#11346,#11347,#11348,#11349,#11350,#11351,
#11352,#11353,#11354,#11355,#11356,#11357,#11358,#11359,#11360,#11361,#11362,
#11363,#11364,#11365,#11366,#11367,#11368,#11369,#11370,#11371,#11372,#11373,
#11374,#11375),(#11376,#11377,#11378,#11379,#11380,#11381,#11382,#11383,
#11384,#11385,#11386,#11387,#11388,#11389,#11390,#11391,#11392,#11393,#11394,
#11395,#11396,#11397,#11398,#11399,#11400,#11401,#11402,#11403,#11404,#11405,
#11406,#11407,#11408,#11409,#11410,#11411,#11412,#11413,#11414,#11415,#11416,
#11417,#11418,#11419,#11420,#11421,#11422,#11423,#11424),(#11425,#11426,
#11427,#11428,#11429,#11430,#11431,#11432,#11433,#11434,#11435,#11436,#11437,
#11438,#11439,#11440,#11441,#11442,#11443,#11444,#11445,#11446,#11447,#11448,
#11449,#11450,#11451,#11452,#11453,#11454,#11455,#11456,#11457,#11458,#11459,
#11460,#11461,#11462,#11463,#11464,#11465,#11466,#11467,#11468,#11469,#11470,
#11471,#11472,#11473),(#11474,#11475,#11476,#11477,#11478,#11479,#11480,
#11481,#11482,#11483,#11484,#11485,#11486,#11487,#11488,#11489,#11490,#11491,
#11492,#11493,#11494,#11495,#11496,#11497,#11498,#11499,#11500,#11501,#11502,
#11503,#11504,#11505,#11506,#11507,#11508,#11509,#11510,#11511,#11512,#11513,
#11514,#11515,#11516,#11517,#11518,#11519,#11520,#11521,#11522),(#11523,
#11524,#11525,#11526,#11527,#11528,#11529,#11530,#11531,#11532,#11533,#11534,
#11535,#11536,#11537,#11538,#11539,#11540,#11541,#11542,#11543,#11544,#11545,
#11546,#11547,#11548,#11549,#11550,#11551,#11552,#11553,#11554,#11555,#11556,
#11557,#11558,#11559,#11560,#11561,#11562,#11563,#11564,#11565,#11566,#11567,
#11568,#11569,#11570,#11571),(#11572,#11573,#11574,#11575,#11576,#11577,
#11578,#11579,#11580,#11581,#11582,#11583,#11584,#11585,#11586,#11587,#11588,
#11589,#11590,#11591,#11592,#11593,#11594,#11595,#11596,#11597,#11598,#11599,
#11600,#11601,#11602,#11603,#11604,#11605,#11606,#11607,#11608,#11609,#11610,
#11611,#11612,#11613,#11614,#11615,#11616,#11617,#11618,#11619,#11620),
(#11621,#11622,#11623,#11624,#11625,#11626,#11627,#11628,#11629,#11630,
#11631,#11632,#11633,#11634,#11635,#11636,#11637,#11638,#11639,#11640,#11641,
#11642,#11643,#11644,#11645,#11646,#11647,#11648,#11649,#11650,#11651,#11652,
#11653,#11654,#11655,#11656,#11657,#11658,#11659,#11660,#11661,#11662,#11663,
#11664,#11665,#11666,#11667,#11668,#11669),(#11670,#11671,#11672,#11673,
#11674,#11675,#11676,#11677,#11678,#11679,#11680,#11681,#11682,#11683,#11684,
#11685,#11686,#11687,#11688,#11689,#11690,#11691,#11692,#11693,#11694,#11695,
#11696,#11697,#11698,#11699,#11700,#11701,#11702,#11703,#11704,#11705,#11706,
#11707,#11708,#11709,#11710,#11711,#11712,#11713,#11714,#11715,#11716,#11717,
#11718),(#11719,#11720,#11721,#11722,#11723,#11724,#11725,#11726,#11727,
#11728,#11729,#11730,#11731,#11732,#11733,#11734,#11735,#11736,#11737,#11738,
#11739,#11740,#11741,#11742,#11743,#11744,#11745,#11746,#11747,#11748,#11749,
#11750,#11751,#11752,#11753,#11754,#11755,#11756,#11757,#11758,#11759,#11760,
#11761,#11762,#11763,#11764,#11765,#11766,#11767),(#11768,#11769,#11770,
#11771,#11772,#11773,#11774,#11775,#11776,#11777,#11778,#11779,#11780,#11781,
#11782,#11783,#11784,#11785,#11786,#11787,#11788,#11789,#11790,#11791,#11792,
#11793,#11794,#11795,#11796,#11797,#11798,#11799,#11800,#11801,#11802,#11803,
#11804,#11805,#11806,#11807,#11808,#11809,#11810,#11811,#11812,#11813,#11814,
#11815,#11816),(#11817,#11818,#11819,#11820,#11821,#11822,#11823,#11824,
#11825,#11826,#11827,#11828,#11829,#11830,#11831,#11832,#11833,#11834,#11835,
#11836,#11837,#11838,#11839,#11840,#11841,#11842,#11843,#11844,#11845,#11846,
#11847,#11848,#11849,#11850,#11851,#11852,#11853,#11854,#11855,#11856,#11857,
#11858,#11859,#11860,#11861,#11862,#11863,#11864,#11865),(#11866,#11867,
#11868,#11869,#11870,#11871,#11872,#11873,#11874,#11875,#11876,#11877,#11878,
#11879,#11880,#11881,#11882,#11883,#11884,#11885,#11886,#11887,#11888,#11889,
#11890,#11891,#11892,#11893,#11894,#11895,#11896,#11897,#11898,#11899,#11900,
#11901,#11902,#11903,#11904,#11905,#11906,#11907,#11908,#11909,#11910,#11911,
#11912,#11913,#11914),(#11915,#11916,#11917,#11918,#11919,#11920,#11921,
#11922,#11923,#11924,#11925,#11926,#11927,#11928,#11929,#11930,#11931,#11932,
#11933,#11934,#11935,#11936,#11937,#11938,#11939,#11940,#11941,#11942,#11943,
#11944,#11945,#11946,#11947,#11948,#11949,#11950,#11951,#11952,#11953,#11954,
#11955,#11956,#11957,#11958,#11959,#11960,#11961,#11962,#11963),(#11964,
#11965,#11966,#11967,#11968,#11969,#11970,#11971,#11972,#11973,#11974,#11975,
#11976,#11977,#11978,#11979,#11980,#11981,#11982,#11983,#11984,#11985,#11986,
#11987,#11988,#11989,#11990,#11991,#11992,#11993,#11994,#11995,#11996,#11997,
#11998,#11999,#12000,#12001,#12002,#12003,#12004,#12005,#12006,#12007,#12008,
#12009,#12010,#12011,#12012),(#12013,#12014,#12015,#12016,#12017,#12018,
#12019,#12020,#12021,#12022,#12023,#12024,#12025,#12026,#12027,#12028,#12029,
#12030,#12031,#12032,#12033,#12034,#12035,#12036,#12037,#12038,#12039,#12040,
#12041,#12042,#12043,#12044,#12045,#12046,#12047,#12048,#12049,#12050,#12051,
#12052,#12053,#12054,#12055,#12056,#12057,#12058,#12059,#12060,#12061),
(#12062,#12063,#12064,#12065,#12066,#12067,#12068,#12069,#12070,#12071,
#12072,#12073,#12074,#12075,#12076,#12077,#12078,#12079,#12080,#12081,#12082,
#12083,#12084,#12085,#12086,#12087,#12088,#12089,#12090,#12091,#12092,#12093,
#12094,#12095,#12096,#12097,#12098,#12099,#12100,#12101,#12102,#12103,#12104,
#12105,#12106,#12107,#12108,#12109,#12110),(#12111,#12112,#12113,#12114,
#12115,#12116,#12117,#12118,#12119,#12120,#12121,#12122,#12123,#12124,#12125,
#12126,#12127,#12128,#12129,#12130,#12131,#12132,#12133,#12134,#12135,#12136,
#12137,#12138,#12139,#12140,#12141,#12142,#12143,#12144,#12145,#12146,#12147,
#12148,#12149,#12150,#12151,#12152,#12153,#12154,#12155,#12156,#12157,#12158,
#12159),(#12160,#12161,#12162,#12163,#12164,#12165,#12166,#12167,#12168,
#12169,#12170,#12171,#12172,#12173,#12174,#12175,#12176,#12177,#12178,#12179,
#12180,#12181,#12182,#12183,#12184,#12185,#12186,#12187,#12188,#12189,#12190,
#12191,#12192,#12193,#12194,#12195,#12196,#12197,#12198,#12199,#12200,#12201,
#12202,#12203,#12204,#12205,#12206,#12207,#12208),(#12209,#12210,#12211,
#12212,#12213,#12214,#12215,#12216,#12217,#12218,#12219,#12220,#12221,#12222,
#12223,#12224,#12225,#12226,#12227,#12228,#12229,#12230,#12231,#12232,#12233,
#12234,#12235,#12236,#12237,#12238,#12239,#12240,#12241,#12242,#12243,#12244,
#12245,#12246,#12247,#12248,#12249,#12250,#12251,#12252,#12253,#12254,#12255,
#12256,#12257),(#12258,#12259,#12260,#12261,#12262,#12263,#12264,#12265,
#12266,#12267,#12268,#12269,#12270,#12271,#12272,#12273,#12274,#12275,#12276,
#12277,#12278,#12279,#12280,#12281,#12282,#12283,#12284,#12285,#12286,#12287,
#12288,#12289,#12290,#12291,#12292,#12293,#12294,#12295,#12296,#12297,#12298,
#12299,#12300,#12301,#12302,#12303,#12304,#12305,#12306),(#12307,#12308,
#12309,#12310,#12311,#12312,#12313,#12314,#12315,#12316,#12317,#12318,#12319,
#12320,#12321,#12322,#12323,#12324,#12325,#12326,#12327,#12328,#12329,#12330,
#12331,#12332,#12333,#12334,#12335,#12336,#12337,#12338,#12339,#12340,#12341,
#12342,#12343,#12344,#12345,#12346,#12347,#12348,#12349,#12350,#12351,#12352,
#12353,#12354,#12355)),.UNSPECIFIED.,.F.,.F.,.F.,(4,3,3,3,3,3,3,3,3,3,3,
3,3,3,3,3,4),(4,3,3,3,3,3,3,3,3,3,3,3,3,3,3,3,4),(3.14119781919361,3.33794219443916,
3.53429173528852,3.73064127613788,3.92699081698724,4.1233403578366,4.31968989868597,
4.51603943953533,4.71238898038469,4.90873852123405,5.10508806208341,5.30143760293278,
5.49778714378214,5.6941366846315,5.89048622548086,6.08683576633022,6.28358014157577),
(-1.57119116119108,-1.37444678594553,-1.17809724509617,-0.98174770424681,
-0.785398163397448,-0.589048622548086,-0.392699081698724,-0.196349540849362,
2.22044604925031E-16,0.196349540849362,0.392699081698724,0.589048622548086,
0.785398163397448,0.98174770424681,1.17809724509617,1.37444678594553,1.57119116119108),
 .UNSPECIFIED.);
#103=B_SPLINE_SURFACE_WITH_KNOTS('',3,3,((#12993,#12994,#12995,#12996,#12997,
#12998,#12999,#13000,#13001,#13002,#13003,#13004,#13005,#13006,#13007,#13008,
#13009,#13010,#13011,#13012,#13013,#13014,#13015,#13016,#13017,#13018,#13019,
#13020,#13021,#13022,#13023,#13024,#13025,#13026,#13027,#13028,#13029,#13030,
#13031,#13032,#13033,#13034,#13035,#13036,#13037,#13038,#13039,#13040,#13041),
(#13042,#13043,#13044,#13045,#13046,#13047,#13048,#13049,#13050,#13051,
#13052,#13053,#13054,#13055,#13056,#13057,#13058,#13059,#13060,#13061,#13062,
#13063,#13064,#13065,#13066,#13067,#13068,#13069,#13070,#13071,#13072,#13073,
#13074,#13075,#13076,#13077,#13078,#13079,#13080,#13081,#13082,#13083,#13084,
#13085,#13086,#13087,#13088,#13089,#13090),(#13091,#13092,#13093,#13094,
#13095,#13096,#13097,#13098,#13099,#13100,#13101,#13102,#13103,#13104,#13105,
#13106,#13107,#13108,#13109,#13110,#13111,#13112,#13113,#13114,#13115,#13116,
#13117,#13118,#13119,#13120,#13121,#13122,#13123,#13124,#13125,#13126,#13127,
#13128,#13129,#13130,#13131,#13132,#13133,#13134,#13135,#13136,#13137,#13138,
#13139),(#13140,#13141,#13142,#13143,#13144,#13145,#13146,#13147,#13148,
#13149,#13150,#13151,#13152,#13153,#13154,#13155,#13156,#13157,#13158,#13159,
#13160,#13161,#13162,#13163,#13164,#13165,#13166,#13167,#13168,#13169,#13170,
#13171,#13172,#13173,#13174,#13175,#13176,#13177,#13178,#13179,#13180,#13181,
#13182,#13183,#13184,#13185,#13186,#13187,#13188),(#13189,#13190,#13191,
#13192,#13193,#13194,#13195,#13196,#13197,#13198,#13199,#13200,#13201,#13202,
#13203,#13204,#13205,#13206,#13207,#13208,#13209,#13210,#13211,#13212,#13213,
#13214,#13215,#13216,#13217,#13218,#13219,#13220,#13221,#13222,#13223,#13224,
#13225,#13226,#13227,#13228,#13229,#13230,#13231,#13232,#13233,#13234,#13235,
#13236,#13237),(#13238,#13239,#13240,#13241,#13242,#13243,#13244,#13245,
#13246,#13247,#13248,#13249,#13250,#13251,#13252,#13253,#13254,#13255,#13256,
#13257,#13258,#13259,#13260,#13261,#13262,#13263,#13264,#13265,#13266,#13267,
#13268,#13269,#13270,#13271,#13272,#13273,#13274,#13275,#13276,#13277,#13278,
#13279,#13280,#13281,#13282,#13283,#13284,#13285,#13286),(#13287,#13288,
#13289,#13290,#13291,#13292,#13293,#13294,#13295,#13296,#13297,#13298,#13299,
#13300,#13301,#13302,#13303,#13304,#13305,#13306,#13307,#13308,#13309,#13310,
#13311,#13312,#13313,#13314,#13315,#13316,#13317,#13318,#13319,#13320,#13321,
#13322,#13323,#13324,#13325,#13326,#13327,#13328,#13329,#13330,#13331,#13332,
#13333,#13334,#13335),(#13336,#13337,#13338,#13339,#13340,#13341,#13342,
#13343,#13344,#13345,#13346,#13347,#13348,#13349,#13350,#13351,#13352,#13353,
#13354,#13355,#13356,#13357,#13358,#13359,#13360,#13361,#13362,#13363,#13364,
#13365,#13366,#13367,#13368,#13369,#13370,#13371,#13372,#13373,#13374,#13375,
#13376,#13377,#13378,#13379,#13380,#13381,#13382,#13383,#13384),(#13385,
#13386,#13387,#13388,#13389,#13390,#13391,#13392,#13393,#13394,#13395,#13396,
#13397,#13398,#13399,#13400,#13401,#13402,#13403,#13404,#13405,#13406,#13407,
#13408,#13409,#13410,#13411,#13412,#13413,#13414,#13415,#13416,#13417,#13418,
#13419,#13420,#13421,#13422,#13423,#13424,#13425,#13426,#13427,#13428,#13429,
#13430,#13431,#13432,#13433),(#13434,#13435,#13436,#13437,#13438,#13439,
#13440,#13441,#13442,#13443,#13444,#13445,#13446,#13447,#13448,#13449,#13450,
#13451,#13452,#13453,#13454,#13455,#13456,#13457,#13458,#13459,#13460,#13461,
#13462,#13463,#13464,#13465,#13466,#13467,#13468,#13469,#13470,#13471,#13472,
#13473,#13474,#13475,#13476,#13477,#13478,#13479,#13480,#13481,#13482),
(#13483,#13484,#13485,#13486,#13487,#13488,#13489,#13490,#13491,#13492,
#13493,#13494,#13495,#13496,#13497,#13498,#13499,#13500,#13501,#13502,#13503,
#13504,#13505,#13506,#13507,#13508,#13509,#13510,#13511,#13512,#13513,#13514,
#13515,#13516,#13517,#13518,#13519,#13520,#13521,#13522,#13523,#13524,#13525,
#13526,#13527,#13528,#13529,#13530,#13531),(#13532,#13533,#13534,#13535,
#13536,#13537,#13538,#13539,#13540,#13541,#13542,#13543,#13544,#13545,#13546,
#13547,#13548,#13549,#13550,#13551,#13552,#13553,#13554,#13555,#13556,#13557,
#13558,#13559,#13560,#13561,#13562,#13563,#13564,#13565,#13566,#13567,#13568,
#13569,#13570,#13571,#13572,#13573,#13574,#13575,#13576,#13577,#13578,#13579,
#13580),(#13581,#13582,#13583,#13584,#13585,#13586,#13587,#13588,#13589,
#13590,#13591,#13592,#13593,#13594,#13595,#13596,#13597,#13598,#13599,#13600,
#13601,#13602,#13603,#13604,#13605,#13606,#13607,#13608,#13609,#13610,#13611,
#13612,#13613,#13614,#13615,#13616,#13617,#13618,#13619,#13620,#13621,#13622,
#13623,#13624,#13625,#13626,#13627,#13628,#13629),(#13630,#13631,#13632,
#13633,#13634,#13635,#13636,#13637,#13638,#13639,#13640,#13641,#13642,#13643,
#13644,#13645,#13646,#13647,#13648,#13649,#13650,#13651,#13652,#13653,#13654,
#13655,#13656,#13657,#13658,#13659,#13660,#13661,#13662,#13663,#13664,#13665,
#13666,#13667,#13668,#13669,#13670,#13671,#13672,#13673,#13674,#13675,#13676,
#13677,#13678),(#13679,#13680,#13681,#13682,#13683,#13684,#13685,#13686,
#13687,#13688,#13689,#13690,#13691,#13692,#13693,#13694,#13695,#13696,#13697,
#13698,#13699,#13700,#13701,#13702,#13703,#13704,#13705,#13706,#13707,#13708,
#13709,#13710,#13711,#13712,#13713,#13714,#13715,#13716,#13717,#13718,#13719,
#13720,#13721,#13722,#13723,#13724,#13725,#13726,#13727),(#13728,#13729,
#13730,#13731,#13732,#13733,#13734,#13735,#13736,#13737,#13738,#13739,#13740,
#13741,#13742,#13743,#13744,#13745,#13746,#13747,#13748,#13749,#13750,#13751,
#13752,#13753,#13754,#13755,#13756,#13757,#13758,#13759,#13760,#13761,#13762,
#13763,#13764,#13765,#13766,#13767,#13768,#13769,#13770,#13771,#13772,#13773,
#13774,#13775,#13776),(#13777,#13778,#13779,#13780,#13781,#13782,#13783,
#13784,#13785,#13786,#13787,#13788,#13789,#13790,#13791,#13792,#13793,#13794,
#13795,#13796,#13797,#13798,#13799,#13800,#13801,#13802,#13803,#13804,#13805,
#13806,#13807,#13808,#13809,#13810,#13811,#13812,#13813,#13814,#13815,#13816,
#13817,#13818,#13819,#13820,#13821,#13822,#13823,#13824,#13825),(#13826,
#13827,#13828,#13829,#13830,#13831,#13832,#13833,#13834,#13835,#13836,#13837,
#13838,#13839,#13840,#13841,#13842,#13843,#13844,#13845,#13846,#13847,#13848,
#13849,#13850,#13851,#13852,#13853,#13854,#13855,#13856,#13857,#13858,#13859,
#13860,#13861,#13862,#13863,#13864,#13865,#13866,#13867,#13868,#13869,#13870,
#13871,#13872,#13873,#13874),(#13875,#13876,#13877,#13878,#13879,#13880,
#13881,#13882,#13883,#13884,#13885,#13886,#13887,#13888,#13889,#13890,#13891,
#13892,#13893,#13894,#13895,#13896,#13897,#13898,#13899,#13900,#13901,#13902,
#13903,#13904,#13905,#13906,#13907,#13908,#13909,#13910,#13911,#13912,#13913,
#13914,#13915,#13916,#13917,#13918,#13919,#13920,#13921,#13922,#13923),
(#13924,#13925,#13926,#13927,#13928,#13929,#13930,#13931,#13932,#13933,
#13934,#13935,#13936,#13937,#13938,#13939,#13940,#13941,#13942,#13943,#13944,
#13945,#13946,#13947,#13948,#13949,#13950,#13951,#13952,#13953,#13954,#13955,
#13956,#13957,#13958,#13959,#13960,#13961,#13962,#13963,#13964,#13965,#13966,
#13967,#13968,#13969,#13970,#13971,#13972),(#13973,#13974,#13975,#13976,
#13977,#13978,#13979,#13980,#13981,#13982,#13983,#13984,#13985,#13986,#13987,
#13988,#13989,#13990,#13991,#13992,#13993,#13994,#13995,#13996,#13997,#13998,
#13999,#14000,#14001,#14002,#14003,#14004,#14005,#14006,#14007,#14008,#14009,
#14010,#14011,#14012,#14013,#14014,#14015,#14016,#14017,#14018,#14019,#14020,
#14021),(#14022,#14023,#14024,#14025,#14026,#14027,#14028,#14029,#14030,
#14031,#14032,#14033,#14034,#14035,#14036,#14037,#14038,#14039,#14040,#14041,
#14042,#14043,#14044,#14045,#14046,#14047,#14048,#14049,#14050,#14051,#14052,
#14053,#14054,#14055,#14056,#14057,#14058,#14059,#14060,#14061,#14062,#14063,
#14064,#14065,#14066,#14067,#14068,#14069,#14070),(#14071,#14072,#14073,
#14074,#14075,#14076,#14077,#14078,#14079,#14080,#14081,#14082,#14083,#14084,
#14085,#14086,#14087,#14088,#14089,#14090,#14091,#14092,#14093,#14094,#14095,
#14096,#14097,#14098,#14099,#14100,#14101,#14102,#14103,#14104,#14105,#14106,
#14107,#14108,#14109,#14110,#14111,#14112,#14113,#14114,#14115,#14116,#14117,
#14118,#14119),(#14120,#14121,#14122,#14123,#14124,#14125,#14126,#14127,
#14128,#14129,#14130,#14131,#14132,#14133,#14134,#14135,#14136,#14137,#14138,
#14139,#14140,#14141,#14142,#14143,#14144,#14145,#14146,#14147,#14148,#14149,
#14150,#14151,#14152,#14153,#14154,#14155,#14156,#14157,#14158,#14159,#14160,
#14161,#14162,#14163,#14164,#14165,#14166,#14167,#14168),(#14169,#14170,
#14171,#14172,#14173,#14174,#14175,#14176,#14177,#14178,#14179,#14180,#14181,
#14182,#14183,#14184,#14185,#14186,#14187,#14188,#14189,#14190,#14191,#14192,
#14193,#14194,#14195,#14196,#14197,#14198,#14199,#14200,#14201,#14202,#14203,
#14204,#14205,#14206,#14207,#14208,#14209,#14210,#14211,#14212,#14213,#14214,
#14215,#14216,#14217)),.UNSPECIFIED.,.F.,.F.,.F.,(4,3,3,3,3,3,3,3,4),(4,
3,3,3,3,3,3,3,3,3,3,3,3,3,3,3,4),(-9.57193261752352E-5,0.197527638094458,
0.395055276188917,0.592582914283375,0.790110552377833,0.987638190472291,
1.18516582856675,1.38269346666121,1.58022110475567),(-1.57089204612108,
-1.37444678594553,-1.17809724509617,-0.98174770424681,-0.785398163397448,
-0.589048622548086,-0.392699081698724,-0.196349540849362,0.,0.196349540849362,
0.392699081698724,0.589048622548086,0.785398163397448,0.98174770424681,
1.17809724509617,1.37444678594553,1.57089204612081),.UNSPECIFIED.);
#104=B_SPLINE_SURFACE_WITH_KNOTS('',3,3,((#14428,#14429,#14430,#14431,#14432,
#14433,#14434,#14435,#14436,#14437,#14438,#14439,#14440,#14441,#14442,#14443,
#14444,#14445,#14446,#14447,#14448,#14449,#14450,#14451,#14452,#14453,#14454,
#14455,#14456,#14457,#14458,#14459,#14460,#14461,#14462,#14463,#14464,#14465,
#14466,#14467,#14468,#14469,#14470,#14471,#14472,#14473,#14474,#14475,#14476),
(#14477,#14478,#14479,#14480,#14481,#14482,#14483,#14484,#14485,#14486,
#14487,#14488,#14489,#14490,#14491,#14492,#14493,#14494,#14495,#14496,#14497,
#14498,#14499,#14500,#14501,#14502,#14503,#14504,#14505,#14506,#14507,#14508,
#14509,#14510,#14511,#14512,#14513,#14514,#14515,#14516,#14517,#14518,#14519,
#14520,#14521,#14522,#14523,#14524,#14525),(#14526,#14527,#14528,#14529,
#14530,#14531,#14532,#14533,#14534,#14535,#14536,#14537,#14538,#14539,#14540,
#14541,#14542,#14543,#14544,#14545,#14546,#14547,#14548,#14549,#14550,#14551,
#14552,#14553,#14554,#14555,#14556,#14557,#14558,#14559,#14560,#14561,#14562,
#14563,#14564,#14565,#14566,#14567,#14568,#14569,#14570,#14571,#14572,#14573,
#14574),(#14575,#14576,#14577,#14578,#14579,#14580,#14581,#14582,#14583,
#14584,#14585,#14586,#14587,#14588,#14589,#14590,#14591,#14592,#14593,#14594,
#14595,#14596,#14597,#14598,#14599,#14600,#14601,#14602,#14603,#14604,#14605,
#14606,#14607,#14608,#14609,#14610,#14611,#14612,#14613,#14614,#14615,#14616,
#14617,#14618,#14619,#14620,#14621,#14622,#14623),(#14624,#14625,#14626,
#14627,#14628,#14629,#14630,#14631,#14632,#14633,#14634,#14635,#14636,#14637,
#14638,#14639,#14640,#14641,#14642,#14643,#14644,#14645,#14646,#14647,#14648,
#14649,#14650,#14651,#14652,#14653,#14654,#14655,#14656,#14657,#14658,#14659,
#14660,#14661,#14662,#14663,#14664,#14665,#14666,#14667,#14668,#14669,#14670,
#14671,#14672),(#14673,#14674,#14675,#14676,#14677,#14678,#14679,#14680,
#14681,#14682,#14683,#14684,#14685,#14686,#14687,#14688,#14689,#14690,#14691,
#14692,#14693,#14694,#14695,#14696,#14697,#14698,#14699,#14700,#14701,#14702,
#14703,#14704,#14705,#14706,#14707,#14708,#14709,#14710,#14711,#14712,#14713,
#14714,#14715,#14716,#14717,#14718,#14719,#14720,#14721),(#14722,#14723,
#14724,#14725,#14726,#14727,#14728,#14729,#14730,#14731,#14732,#14733,#14734,
#14735,#14736,#14737,#14738,#14739,#14740,#14741,#14742,#14743,#14744,#14745,
#14746,#14747,#14748,#14749,#14750,#14751,#14752,#14753,#14754,#14755,#14756,
#14757,#14758,#14759,#14760,#14761,#14762,#14763,#14764,#14765,#14766,#14767,
#14768,#14769,#14770),(#14771,#14772,#14773,#14774,#14775,#14776,#14777,
#14778,#14779,#14780,#14781,#14782,#14783,#14784,#14785,#14786,#14787,#14788,
#14789,#14790,#14791,#14792,#14793,#14794,#14795,#14796,#14797,#14798,#14799,
#14800,#14801,#14802,#14803,#14804,#14805,#14806,#14807,#14808,#14809,#14810,
#14811,#14812,#14813,#14814,#14815,#14816,#14817,#14818,#14819),(#14820,
#14821,#14822,#14823,#14824,#14825,#14826,#14827,#14828,#14829,#14830,#14831,
#14832,#14833,#14834,#14835,#14836,#14837,#14838,#14839,#14840,#14841,#14842,
#14843,#14844,#14845,#14846,#14847,#14848,#14849,#14850,#14851,#14852,#14853,
#14854,#14855,#14856,#14857,#14858,#14859,#14860,#14861,#14862,#14863,#14864,
#14865,#14866,#14867,#14868),(#14869,#14870,#14871,#14872,#14873,#14874,
#14875,#14876,#14877,#14878,#14879,#14880,#14881,#14882,#14883,#14884,#14885,
#14886,#14887,#14888,#14889,#14890,#14891,#14892,#14893,#14894,#14895,#14896,
#14897,#14898,#14899,#14900,#14901,#14902,#14903,#14904,#14905,#14906,#14907,
#14908,#14909,#14910,#14911,#14912,#14913,#14914,#14915,#14916,#14917),
(#14918,#14919,#14920,#14921,#14922,#14923,#14924,#14925,#14926,#14927,
#14928,#14929,#14930,#14931,#14932,#14933,#14934,#14935,#14936,#14937,#14938,
#14939,#14940,#14941,#14942,#14943,#14944,#14945,#14946,#14947,#14948,#14949,
#14950,#14951,#14952,#14953,#14954,#14955,#14956,#14957,#14958,#14959,#14960,
#14961,#14962,#14963,#14964,#14965,#14966),(#14967,#14968,#14969,#14970,
#14971,#14972,#14973,#14974,#14975,#14976,#14977,#14978,#14979,#14980,#14981,
#14982,#14983,#14984,#14985,#14986,#14987,#14988,#14989,#14990,#14991,#14992,
#14993,#14994,#14995,#14996,#14997,#14998,#14999,#15000,#15001,#15002,#15003,
#15004,#15005,#15006,#15007,#15008,#15009,#15010,#15011,#15012,#15013,#15014,
#15015),(#15016,#15017,#15018,#15019,#15020,#15021,#15022,#15023,#15024,
#15025,#15026,#15027,#15028,#15029,#15030,#15031,#15032,#15033,#15034,#15035,
#15036,#15037,#15038,#15039,#15040,#15041,#15042,#15043,#15044,#15045,#15046,
#15047,#15048,#15049,#15050,#15051,#15052,#15053,#15054,#15055,#15056,#15057,
#15058,#15059,#15060,#15061,#15062,#15063,#15064),(#15065,#15066,#15067,
#15068,#15069,#15070,#15071,#15072,#15073,#15074,#15075,#15076,#15077,#15078,
#15079,#15080,#15081,#15082,#15083,#15084,#15085,#15086,#15087,#15088,#15089,
#15090,#15091,#15092,#15093,#15094,#15095,#15096,#15097,#15098,#15099,#15100,
#15101,#15102,#15103,#15104,#15105,#15106,#15107,#15108,#15109,#15110,#15111,
#15112,#15113),(#15114,#15115,#15116,#15117,#15118,#15119,#15120,#15121,
#15122,#15123,#15124,#15125,#15126,#15127,#15128,#15129,#15130,#15131,#15132,
#15133,#15134,#15135,#15136,#15137,#15138,#15139,#15140,#15141,#15142,#15143,
#15144,#15145,#15146,#15147,#15148,#15149,#15150,#15151,#15152,#15153,#15154,
#15155,#15156,#15157,#15158,#15159,#15160,#15161,#15162),(#15163,#15164,
#15165,#15166,#15167,#15168,#15169,#15170,#15171,#15172,#15173,#15174,#15175,
#15176,#15177,#15178,#15179,#15180,#15181,#15182,#15183,#15184,#15185,#15186,
#15187,#15188,#15189,#15190,#15191,#15192,#15193,#15194,#15195,#15196,#15197,
#15198,#15199,#15200,#15201,#15202,#15203,#15204,#15205,#15206,#15207,#15208,
#15209,#15210,#15211),(#15212,#15213,#15214,#15215,#15216,#15217,#15218,
#15219,#15220,#15221,#15222,#15223,#15224,#15225,#15226,#15227,#15228,#15229,
#15230,#15231,#15232,#15233,#15234,#15235,#15236,#15237,#15238,#15239,#15240,
#15241,#15242,#15243,#15244,#15245,#15246,#15247,#15248,#15249,#15250,#15251,
#15252,#15253,#15254,#15255,#15256,#15257,#15258,#15259,#15260),(#15261,
#15262,#15263,#15264,#15265,#15266,#15267,#15268,#15269,#15270,#15271,#15272,
#15273,#15274,#15275,#15276,#15277,#15278,#15279,#15280,#15281,#15282,#15283,
#15284,#15285,#15286,#15287,#15288,#15289,#15290,#15291,#15292,#15293,#15294,
#15295,#15296,#15297,#15298,#15299,#15300,#15301,#15302,#15303,#15304,#15305,
#15306,#15307,#15308,#15309),(#15310,#15311,#15312,#15313,#15314,#15315,
#15316,#15317,#15318,#15319,#15320,#15321,#15322,#15323,#15324,#15325,#15326,
#15327,#15328,#15329,#15330,#15331,#15332,#15333,#15334,#15335,#15336,#15337,
#15338,#15339,#15340,#15341,#15342,#15343,#15344,#15345,#15346,#15347,#15348,
#15349,#15350,#15351,#15352,#15353,#15354,#15355,#15356,#15357,#15358),
(#15359,#15360,#15361,#15362,#15363,#15364,#15365,#15366,#15367,#15368,
#15369,#15370,#15371,#15372,#15373,#15374,#15375,#15376,#15377,#15378,#15379,
#15380,#15381,#15382,#15383,#15384,#15385,#15386,#15387,#15388,#15389,#15390,
#15391,#15392,#15393,#15394,#15395,#15396,#15397,#15398,#15399,#15400,#15401,
#15402,#15403,#15404,#15405,#15406,#15407),(#15408,#15409,#15410,#15411,
#15412,#15413,#15414,#15415,#15416,#15417,#15418,#15419,#15420,#15421,#15422,
#15423,#15424,#15425,#15426,#15427,#15428,#15429,#15430,#15431,#15432,#15433,
#15434,#15435,#15436,#15437,#15438,#15439,#15440,#15441,#15442,#15443,#15444,
#15445,#15446,#15447,#15448,#15449,#15450,#15451,#15452,#15453,#15454,#15455,
#15456),(#15457,#15458,#15459,#15460,#15461,#15462,#15463,#15464,#15465,
#15466,#15467,#15468,#15469,#15470,#15471,#15472,#15473,#15474,#15475,#15476,
#15477,#15478,#15479,#15480,#15481,#15482,#15483,#15484,#15485,#15486,#15487,
#15488,#15489,#15490,#15491,#15492,#15493,#15494,#15495,#15496,#15497,#15498,
#15499,#15500,#15501,#15502,#15503,#15504,#15505),(#15506,#15507,#15508,
#15509,#15510,#15511,#15512,#15513,#15514,#15515,#15516,#15517,#15518,#15519,
#15520,#15521,#15522,#15523,#15524,#15525,#15526,#15527,#15528,#15529,#15530,
#15531,#15532,#15533,#15534,#15535,#15536,#15537,#15538,#15539,#15540,#15541,
#15542,#15543,#15544,#15545,#15546,#15547,#15548,#15549,#15550,#15551,#15552,
#15553,#15554),(#15555,#15556,#15557,#15558,#15559,#15560,#15561,#15562,
#15563,#15564,#15565,#15566,#15567,#15568,#15569,#15570,#15571,#15572,#15573,
#15574,#15575,#15576,#15577,#15578,#15579,#15580,#15581,#15582,#15583,#15584,
#15585,#15586,#15587,#15588,#15589,#15590,#15591,#15592,#15593,#15594,#15595,
#15596,#15597,#15598,#15599,#15600,#15601,#15602,#15603),(#15604,#15605,
#15606,#15607,#15608,#15609,#15610,#15611,#15612,#15613,#15614,#15615,#15616,
#15617,#15618,#15619,#15620,#15621,#15622,#15623,#15624,#15625,#15626,#15627,
#15628,#15629,#15630,#15631,#15632,#15633,#15634,#15635,#15636,#15637,#15638,
#15639,#15640,#15641,#15642,#15643,#15644,#15645,#15646,#15647,#15648,#15649,
#15650,#15651,#15652)),.UNSPECIFIED.,.F.,.F.,.F.,(4,3,3,3,3,3,3,3,4),(4,
3,3,3,3,3,3,3,3,3,3,3,3,3,3,3,4),(-5.46599756183303E-5,0.165753096010909,
0.331506192021818,0.497259288032726,0.663012384043635,0.828765480054544,
0.994518576065453,1.16027167207636,1.32602476808727),(-1.40340290737785,
-1.22792971662806,-1.05251118568091,-0.877092654733766,-0.701674123786619,
-0.526255592839472,-0.350837061892325,-0.175418530945178,1.96875848956779E-12,
0.175418530949116,0.350837061896263,0.52625559284341,0.701674123790557,
0.877092654737704,1.05251118568485,1.227929716632,1.40340290753165),
 .UNSPECIFIED.);
#105=OPEN_SHELL('',(#2743));
#106=OPEN_SHELL('',(#2744));
#107=OPEN_SHELL('',(#2745));
#108=OPEN_SHELL('',(#2746));
#109=OPEN_SHELL('',(#2747));
#110=OPEN_SHELL('',(#2748));
#111=OPEN_SHELL('',(#2749));
#112=OPEN_SHELL('',(#2750));
#113=OPEN_SHELL('',(#2751));
#114=OPEN_SHELL('',(#2752));
#115=OPEN_SHELL('',(#2753));
#116=OPEN_SHELL('',(#2754));
#117=OPEN_SHELL('',(#2755));
#118=OPEN_SHELL('',(#2756));
#119=OPEN_SHELL('',(#2757));
#120=OPEN_SHELL('',(#2758));
#121=OPEN_SHELL('',(#2759));
#122=OPEN_SHELL('',(#2760));
#123=OPEN_SHELL('',(#2761));
#124=OPEN_SHELL('',(#2762));
#125=OPEN_SHELL('',(#2763));
#126=OPEN_SHELL('',(#2764));
#127=OPEN_SHELL('',(#2765));
#128=OPEN_SHELL('',(#2766));
#129=OPEN_SHELL('',(#2767));
#130=OPEN_SHELL('',(#2768));
#131=OPEN_SHELL('',(#2769));
#132=OPEN_SHELL('',(#2770));
#133=OPEN_SHELL('',(#2771));
#134=OPEN_SHELL('',(#2772));
#135=OPEN_SHELL('',(#2773));
#136=OPEN_SHELL('',(#2774));
#137=OPEN_SHELL('',(#2775));
#138=OPEN_SHELL('',(#2776));
#139=OPEN_SHELL('',(#2777));
#140=OPEN_SHELL('',(#2778));
#141=OPEN_SHELL('',(#2779));
#142=OPEN_SHELL('',(#2780));
#143=OPEN_SHELL('',(#2781));
#144=OPEN_SHELL('',(#2782));
#145=OPEN_SHELL('',(#2783));
#146=OPEN_SHELL('',(#2784));
#147=OPEN_SHELL('',(#2785));
#148=OPEN_SHELL('',(#2786));
#149=OPEN_SHELL('',(#2787));
#150=OPEN_SHELL('',(#2788));
#151=OPEN_SHELL('',(#2789));
#152=OPEN_SHELL('',(#2790));
#153=OPEN_SHELL('',(#2791));
#154=OPEN_SHELL('',(#2792));
#155=OPEN_SHELL('',(#2793));
#156=OPEN_SHELL('',(#2794));
#157=OPEN_SHELL('',(#2795));
#158=OPEN_SHELL('',(#2796));
#159=OPEN_SHELL('',(#2797));
#160=OPEN_SHELL('',(#2798));
#161=OPEN_SHELL('',(#2799));
#162=OPEN_SHELL('',(#2800));
#163=SHELL_BASED_SURFACE_MODEL('Srf1',(#105));
#164=SHELL_BASED_SURFACE_MODEL('Srf1',(#106));
#165=SHELL_BASED_SURFACE_MODEL('Srf1',(#107));
#166=SHELL_BASED_SURFACE_MODEL('Srf1',(#108));
#167=SHELL_BASED_SURFACE_MODEL('Srf1',(#109));
#168=SHELL_BASED_SURFACE_MODEL('Srf1',(#110));
#169=SHELL_BASED_SURFACE_MODEL('Srf1',(#111));
#170=SHELL_BASED_SURFACE_MODEL('Srf1',(#112));
#171=SHELL_BASED_SURFACE_MODEL('Srf1',(#113));
#172=SHELL_BASED_SURFACE_MODEL('Srf1',(#114));
#173=SHELL_BASED_SURFACE_MODEL('Srf1',(#115));
#174=SHELL_BASED_SURFACE_MODEL('Srf1',(#116));
#175=SHELL_BASED_SURFACE_MODEL('Srf1',(#117));
#176=SHELL_BASED_SURFACE_MODEL('Srf1',(#118));
#177=SHELL_BASED_SURFACE_MODEL('Srf1',(#119));
#178=SHELL_BASED_SURFACE_MODEL('Srf1',(#120));
#179=SHELL_BASED_SURFACE_MODEL('Srf1',(#121));
#180=SHELL_BASED_SURFACE_MODEL('Srf1',(#122));
#181=SHELL_BASED_SURFACE_MODEL('Srf1',(#123));
#182=SHELL_BASED_SURFACE_MODEL('Srf1',(#124));
#183=SHELL_BASED_SURFACE_MODEL('Srf1',(#125));
#184=SHELL_BASED_SURFACE_MODEL('Srf1',(#126));
#185=SHELL_BASED_SURFACE_MODEL('Srf1',(#127));
#186=SHELL_BASED_SURFACE_MODEL('Srf1',(#128));
#187=SHELL_BASED_SURFACE_MODEL('Srf1',(#129));
#188=SHELL_BASED_SURFACE_MODEL('Srf1',(#130));
#189=SHELL_BASED_SURFACE_MODEL('Srf1',(#131));
#190=SHELL_BASED_SURFACE_MODEL('Srf1',(#132));
#191=SHELL_BASED_SURFACE_MODEL('Srf1',(#133));
#192=SHELL_BASED_SURFACE_MODEL('Srf1',(#134));
#193=SHELL_BASED_SURFACE_MODEL('Srf1',(#135));
#194=SHELL_BASED_SURFACE_MODEL('Srf1',(#136));
#195=SHELL_BASED_SURFACE_MODEL('Srf1',(#137));
#196=SHELL_BASED_SURFACE_MODEL('Srf1',(#138));
#197=SHELL_BASED_SURFACE_MODEL('Srf1',(#139));
#198=SHELL_BASED_SURFACE_MODEL('Srf1',(#140));
#199=SHELL_BASED_SURFACE_MODEL('Srf1',(#141));
#200=SHELL_BASED_SURFACE_MODEL('Srf1',(#142));
#201=SHELL_BASED_SURFACE_MODEL('Srf1',(#143));
#202=SHELL_BASED_SURFACE_MODEL('Srf1',(#144));
#203=SHELL_BASED_SURFACE_MODEL('Srf1',(#145));
#204=SHELL_BASED_SURFACE_MODEL('Srf1',(#146));
#205=SHELL_BASED_SURFACE_MODEL('Srf1',(#147));
#206=SHELL_BASED_SURFACE_MODEL('Srf1',(#148));
#207=SHELL_BASED_SURFACE_MODEL('Srf1',(#149));
#208=SHELL_BASED_SURFACE_MODEL('Srf1',(#150));
#209=SHELL_BASED_SURFACE_MODEL('Srf1',(#151));
#210=SHELL_BASED_SURFACE_MODEL('Srf1',(#152));
#211=SHELL_BASED_SURFACE_MODEL('Srf1',(#153));
#212=SHELL_BASED_SURFACE_MODEL('Srf1',(#154));
#213=SHELL_BASED_SURFACE_MODEL('Srf1',(#155));
#214=SHELL_BASED_SURFACE_MODEL('Srf1',(#156));
#215=SHELL_BASED_SURFACE_MODEL('Srf1',(#157));
#216=SHELL_BASED_SURFACE_MODEL('Srf1',(#158));
#217=SHELL_BASED_SURFACE_MODEL('Srf1',(#159));
#218=SHELL_BASED_SURFACE_MODEL('Srf1',(#160));
#219=SHELL_BASED_SURFACE_MODEL('Srf1',(#161));
#220=SHELL_BASED_SURFACE_MODEL('Srf1',(#162));
#221=GEOMETRICALLY_BOUNDED_WIREFRAME_SHAPE_REPRESENTATION('',(#222),#20542);
#222=GEOMETRIC_CURVE_SET('Sketch3',(#1104,#1105,#1106,#1107,#4667));
#223=SHAPE_REPRESENTATION_RELATIONSHIP('SRR','None',#20592,#231);
#224=SHAPE_REPRESENTATION_RELATIONSHIP('SRR','None',#20593,#232);
#225=SHAPE_REPRESENTATION_RELATIONSHIP('SRR','None',#20594,#233);
#226=SHAPE_REPRESENTATION_RELATIONSHIP('SRR','None',#20595,#234);
#227=SHAPE_REPRESENTATION_RELATIONSHIP('SRR','None',#20596,#235);
#228=SHAPE_REPRESENTATION_RELATIONSHIP('SRR','None',#20597,#236);
#229=SHAPE_REPRESENTATION_RELATIONSHIP('SRR','None',#20597,#221);
#230=SHAPE_REPRESENTATION_RELATIONSHIP('SRR','None',#20601,#237);
#231=ADVANCED_BREP_SHAPE_REPRESENTATION('',(#238),#20537);
#232=ADVANCED_BREP_SHAPE_REPRESENTATION('',(#239),#20538);
#233=ADVANCED_BREP_SHAPE_REPRESENTATION('',(#240),#20539);
#234=ADVANCED_BREP_SHAPE_REPRESENTATION('',(#241),#20540);
#235=ADVANCED_BREP_SHAPE_REPRESENTATION('',(#242),#20541);
#236=ADVANCED_BREP_SHAPE_REPRESENTATION('',(#243),#20542);
#237=ADVANCED_BREP_SHAPE_REPRESENTATION('',(#244),#20546);
#238=MANIFOLD_SOLID_BREP('Solid1',#2806);
#239=MANIFOLD_SOLID_BREP('Solid1',#2807);
#240=MANIFOLD_SOLID_BREP('Solid1',#2808);
#241=MANIFOLD_SOLID_BREP('Solid1',#2809);
#242=MANIFOLD_SOLID_BREP('Solid1',#2810);
#243=MANIFOLD_SOLID_BREP('Solid1',#2811);
#244=MANIFOLD_SOLID_BREP('Solid1',#2812);
#245=TOROIDAL_SURFACE('',#3035,101.,5.);
#246=TOROIDAL_SURFACE('',#3049,95.,5.);
#247=TOROIDAL_SURFACE('',#3058,94.,5.);
#248=TOROIDAL_SURFACE('',#3070,105.,1.);
#249=TOROIDAL_SURFACE('',#3075,102.,2.);
#250=TOROIDAL_SURFACE('',#3077,101.,2.);
#251=TOROIDAL_SURFACE('',#3177,9.00000000402131,3.00000000114659);
#252=TOROIDAL_SURFACE('',#3214,8.99999999597869,3.00000000114659);
#253=TOROIDAL_SURFACE('',#3242,12.999999941759,0.999999999928972);
#254=TOROIDAL_SURFACE('',#3246,13.0000000832031,0.999999999404411);
#255=TOROIDAL_SURFACE('',#3263,3.24999999912709,0.99999999941277);
#256=TOROIDAL_SURFACE('',#3272,3.24999999912709,0.99999999941277);
#257=TOROIDAL_SURFACE('',#3315,13.0000020278935,0.99999999996045);
#258=TOROIDAL_SURFACE('',#3319,13.0000000374187,0.999999999964625);
#259=TOROIDAL_SURFACE('',#3322,12.9999989997345,1.00000000041995);
#260=TOROIDAL_SURFACE('',#3326,12.9999999864537,1.0000000000431);
#261=B_SPLINE_CURVE_WITH_KNOTS('',3,(#4360,#4361,#4362,#4363,#4364,#4365,
#4366,#4367,#4368,#4369,#4370,#4371,#4372,#4373),.UNSPECIFIED.,.F.,.F.,
(4,2,2,2,2,2,4),(-2.08942416595689,-2.08790830070733,-1.69710134552373,
-1.44058903848605,-1.25344380272854,-1.08543036837251,-0.987970411499936),
 .UNSPECIFIED.);
#262=B_SPLINE_CURVE_WITH_KNOTS('',3,(#4381,#4382,#4383,#4384,#4385,#4386,
#4387,#4388,#4389,#4390,#4391,#4392,#4393,#4394),.UNSPECIFIED.,.F.,.F.,
(4,2,2,2,2,2,4),(-0.968250703133269,-0.882458884617014,-0.734560419123015,
-0.569820657096615,-0.344018614917058,0.,0.0013343822495127),
 .UNSPECIFIED.);
#263=B_SPLINE_CURVE_WITH_KNOTS('',3,(#4693,#4694,#4695,#4696,#4697,#4698,
#4699,#4700,#4701,#4702),.UNSPECIFIED.,.F.,.F.,(4,3,3,4),(6.52467603692657E-13,
0.000207631160490582,0.000413353991437329,0.000619076822384076),
 .UNSPECIFIED.);
#264=B_SPLINE_CURVE_WITH_KNOTS('',3,(#4710,#4711,#4712,#4713,#4714,#4715,
#4716,#4717,#4718,#4719),.UNSPECIFIED.,.F.,.F.,(4,3,3,4),(0.,0.000199910655966251,
0.000409493739171479,0.000619076822376706),.UNSPECIFIED.);
#265=B_SPLINE_CURVE_WITH_KNOTS('',3,(#5955,#5956,#5957,#5958,#5959,#5960,
#5961,#5962,#5963,#5964,#5965,#5966,#5967,#5968,#5969,#5970,#5971,#5972,
#5973,#5974,#5975,#5976,#5977,#5978,#5979,#5980,#5981,#5982,#5983,#5984,
#5985,#5986,#5987,#5988,#5989,#5990,#5991,#5992,#5993,#5994,#5995,#5996,
#5997,#5998,#5999,#6000,#6001,#6002,#6003,#6004,#6005,#6006,#6007,#6008,
#6009,#6010,#6011,#6012,#6013,#6014,#6015,#6016,#6017,#6018,#6019,#6020,
#6021,#6022,#6023,#6024,#6025,#6026,#6027,#6028,#6029,#6030,#6031,#6032,
#6033,#6034,#6035,#6036,#6037,#6038,#6039,#6040,#6041,#6042,#6043,#6044,
#6045,#6046,#6047,#6048,#6049,#6050,#6051,#6052,#6053,#6054,#6055,#6056,
#6057,#6058,#6059,#6060,#6061,#6062,#6063,#6064,#6065,#6066,#6067,#6068,
#6069,#6070,#6071,#6072,#6073,#6074,#6075,#6076,#6077,#6078,#6079,#6080,
#6081,#6082,#6083,#6084,#6085,#6086,#6087,#6088,#6089,#6090,#6091,#6092,
#6093,#6094,#6095,#6096,#6097,#6098,#6099,#6100,#6101,#6102,#6103,#6104,
#6105,#6106,#6107,#6108,#6109,#6110,#6111,#6112,#6113,#6114,#6115,#6116,
#6117,#6118,#6119,#6120),.UNSPECIFIED.,.F.,.F.,(4,3,3,3,3,3,3,3,3,3,3,3,
3,3,3,3,3,3,3,3,3,3,3,3,3,3,3,3,3,3,3,3,3,3,3,3,3,3,3,3,3,3,3,3,3,3,3,3,
3,3,3,3,3,3,3,4),(0.,0.0260062989210038,0.0516143713487511,0.0625,0.0800567011418476,
0.0819576638563227,0.106976666953993,0.125,0.150530080090561,0.153920204273792,
0.179192029585204,0.200394694476102,0.218685818558812,0.243099319996153,
0.25,0.276838245042859,0.27883856930675,0.305170728188764,0.330699779761321,
0.336622010308768,0.361339839757366,0.375,0.39132806159009,0.417516072400155,
0.4375,0.445745830678015,0.472597458434401,0.499449086190788,0.5,0.526654520863516,
0.553309041727033,0.5625,0.588542914700967,0.607475043405771,0.625,0.649821249893652,
0.662268583460234,0.687847900405662,0.71422018367106,0.720257994223267,
0.747197453644429,0.75,0.774516252919885,0.7806891595525,0.799042977238633,
0.824413005640905,0.845671413406369,0.871302502360611,0.875,0.900046465581831,
0.917713492851136,0.91961205915046,0.9375,0.963236846770437,0.989374935002223,
0.999999999973879),.UNSPECIFIED.);
#266=B_SPLINE_CURVE_WITH_KNOTS('',3,(#9762,#9763,#9764,#9765,#9766,#9767,
#9768,#9769,#9770,#9771,#9772,#9773,#9774,#9775,#9776,#9777,#9778,#9779,
#9780,#9781,#9782,#9783,#9784,#9785,#9786,#9787,#9788,#9789,#9790,#9791,
#9792,#9793,#9794,#9795,#9796,#9797,#9798,#9799,#9800,#9801,#9802,#9803,
#9804,#9805,#9806,#9807,#9808,#9809,#9810,#9811,#9812,#9813,#9814,#9815,
#9816,#9817,#9818,#9819,#9820,#9821,#9822,#9823,#9824,#9825,#9826,#9827,
#9828,#9829,#9830,#9831,#9832,#9833,#9834,#9835,#9836,#9837,#9838,#9839,
#9840,#9841,#9842,#9843,#9844,#9845,#9846,#9847,#9848,#9849,#9850,#9851,
#9852,#9853,#9854,#9855,#9856,#9857,#9858,#9859,#9860,#9861,#9862,#9863,
#9864,#9865,#9866,#9867,#9868,#9869,#9870,#9871,#9872,#9873,#9874,#9875,
#9876,#9877,#9878,#9879,#9880,#9881,#9882,#9883,#9884,#9885,#9886,#9887,
#9888,#9889,#9890,#9891,#9892,#9893,#9894,#9895,#9896,#9897,#9898,#9899,
#9900,#9901,#9902,#9903,#9904,#9905,#9906,#9907,#9908,#9909,#9910,#9911,
#9912,#9913,#9914,#9915,#9916,#9917,#9918,#9919,#9920,#9921,#9922,#9923,
#9924,#9925,#9926,#9927,#9928,#9929,#9930,#9931,#9932,#9933,#9934,#9935,
#9936,#9937,#9938,#9939,#9940,#9941,#9942,#9943,#9944,#9945,#9946,#9947,
#9948,#9949,#9950,#9951,#9952,#9953,#9954),.UNSPECIFIED.,.F.,.F.,(4,3,3,
3,3,3,3,3,3,3,3,3,3,3,3,3,3,3,3,3,3,3,3,3,3,3,3,3,3,3,3,3,3,3,3,3,3,3,3,
3,3,3,3,3,3,3,3,3,3,3,3,3,3,3,3,3,3,3,3,3,3,3,3,3,4),(0.,0.0234854113839913,
0.0471881021714677,0.0589601708807482,0.0625,0.0845608288324434,0.0946037845311072,
0.116546805362079,0.125,0.13762175499423,0.158511684162798,0.16868324406421,
0.1875,0.208761100628313,0.229665741073687,0.233213959880768,0.25,0.254638820124477,
0.275819087263241,0.292002740915482,0.3125,0.334390119228591,0.347033994697234,
0.368247408224547,0.375,0.397442681611038,0.39949286417005,0.421086978291034,
0.4375,0.450338365481232,0.472509872997009,0.49439176546876,0.5,0.500637985867921,
0.522528717775935,0.544696528046038,0.550948068800386,0.5625,0.58416155601742,
0.601836639576398,0.625,0.646246595850342,0.654295257596258,0.676228653203264,
0.6875,0.709249047392234,0.73044779221991,0.746580358342972,0.75,0.76779517469499,
0.788535657245151,0.809624621921784,0.8125,0.831938315996401,0.85286544286726,
0.863029826680281,0.875,0.896825767759427,0.90584513888822,0.927792132623643,
0.9375,0.941270687502628,0.964879458810953,0.988360021177352,1.),
 .UNSPECIFIED.);
#267=B_SPLINE_CURVE_WITH_KNOTS('',3,(#12371,#12372,#12373,#12374,#12375,
#12376,#12377,#12378,#12379,#12380,#12381,#12382,#12383,#12384,#12385,#12386,
#12387,#12388,#12389,#12390,#12391,#12392,#12393,#12394,#12395,#12396,#12397,
#12398,#12399,#12400,#12401,#12402,#12403,#12404,#12405,#12406,#12407,#12408,
#12409,#12410,#12411,#12412,#12413,#12414,#12415,#12416,#12417,#12418,#12419,
#12420,#12421,#12422,#12423,#12424,#12425,#12426,#12427,#12428,#12429,#12430,
#12431,#12432,#12433,#12434,#12435,#12436,#12437,#12438,#12439,#12440,#12441,
#12442,#12443,#12444,#12445,#12446,#12447,#12448,#12449,#12450,#12451,#12452,
#12453,#12454,#12455,#12456,#12457,#12458,#12459,#12460,#12461,#12462,#12463,
#12464,#12465,#12466,#12467,#12468,#12469,#12470,#12471,#12472,#12473,#12474,
#12475,#12476,#12477,#12478,#12479,#12480,#12481,#12482,#12483,#12484,#12485,
#12486,#12487,#12488,#12489,#12490,#12491,#12492,#12493,#12494,#12495,#12496,
#12497,#12498,#12499,#12500,#12501,#12502,#12503,#12504,#12505,#12506,#12507,
#12508,#12509,#12510,#12511,#12512,#12513,#12514,#12515),.UNSPECIFIED.,
 .F.,.F.,(4,3,3,3,3,3,3,3,3,3,3,3,3,3,3,3,3,3,3,3,3,3,3,3,3,3,3,3,3,3,3,
3,3,3,3,3,3,3,3,3,3,3,3,3,3,3,3,3,4),(0.,0.0293453855250645,0.0577002053243802,
0.0854972840244429,0.112505874385729,0.125,0.148738162713507,0.171684313979805,
0.1875,0.211863695290922,0.235432798937629,0.25,0.273177258562914,0.295562244020858,
0.3125,0.330867331050386,0.348867196979254,0.366307899593846,0.375,0.396358828252069,
0.417661581829895,0.438904853819715,0.46011477148138,0.481295307395559,
0.5,0.520738366503877,0.541489727710284,0.562367295782713,0.58319048564842,
0.60409524282421,0.625,0.641934193537614,0.65921546197029,0.677010811211011,
0.6875,0.710341309671465,0.73387017176722,0.75,0.771878899546451,0.794519895270734,
0.8125,0.836589092432937,0.861485734197855,0.875,0.90186899672717,0.929657526969618,
0.957988962759301,0.987158305527083,1.),.UNSPECIFIED.);
#268=B_SPLINE_CURVE_WITH_KNOTS('',3,(#12526,#12527,#12528,#12529,#12530,
#12531,#12532,#12533,#12534,#12535,#12536,#12537,#12538,#12539,#12540,#12541,
#12542,#12543,#12544,#12545,#12546,#12547,#12548,#12549,#12550,#12551,#12552,
#12553,#12554,#12555,#12556,#12557,#12558,#12559,#12560,#12561,#12562,#12563,
#12564,#12565,#12566,#12567,#12568,#12569,#12570,#12571,#12572,#12573,#12574,
#12575,#12576,#12577,#12578,#12579,#12580,#12581,#12582,#12583,#12584,#12585,
#12586,#12587,#12588,#12589,#12590,#12591,#12592,#12593,#12594,#12595,#12596,
#12597,#12598,#12599,#12600,#12601,#12602,#12603,#12604,#12605,#12606,#12607,
#12608,#12609,#12610,#12611,#12612,#12613,#12614,#12615,#12616,#12617,#12618,
#12619,#12620,#12621,#12622,#12623,#12624,#12625,#12626,#12627,#12628,#12629,
#12630,#12631,#12632,#12633,#12634,#12635,#12636,#12637,#12638,#12639,#12640,
#12641,#12642,#12643,#12644,#12645,#12646,#12647,#12648,#12649,#12650,#12651,
#12652,#12653,#12654,#12655,#12656,#12657,#12658,#12659,#12660,#12661,#12662,
#12663,#12664,#12665,#12666,#12667,#12668,#12669,#12670),.UNSPECIFIED.,
 .F.,.F.,(4,3,3,3,3,3,3,3,3,3,3,3,3,3,3,3,3,3,3,3,3,3,3,3,3,3,3,3,3,3,3,
3,3,3,3,3,3,3,3,3,3,3,3,3,3,3,3,3,4),(0.,0.029114409526226,0.0573421270009954,
0.0625,0.0915013812091428,0.119650717570671,0.125,0.150415964312362,0.175025073948161,
0.1875,0.206558741066519,0.225262142028718,0.243414163541731,0.25,0.277230537703594,
0.303257319242036,0.328651478041168,0.353085930012616,0.375,0.395759509525827,
0.416427875557486,0.437320906668114,0.457850422341042,0.478925211170521,
0.5,0.520620459594123,0.541260944045922,0.562195708034442,0.582949012227142,
0.603974506113571,0.625,0.649400773448061,0.674856016609692,0.700924846734616,
0.728055851741641,0.75,0.768194143320362,0.786759936003987,0.805829497340205,
0.8125,0.837544828419031,0.863406932715059,0.875,0.901522669093722,0.92889397682297,
0.9375,0.966901949873349,0.997135005090653,1.),.UNSPECIFIED.);
#269=B_SPLINE_CURVE_WITH_KNOTS('',3,(#12685,#12686,#12687,#12688,#12689,
#12690,#12691,#12692,#12693,#12694,#12695,#12696,#12697,#12698,#12699,#12700,
#12701,#12702,#12703,#12704,#12705,#12706,#12707,#12708,#12709,#12710,#12711,
#12712,#12713,#12714,#12715,#12716,#12717,#12718,#12719,#12720,#12721,#12722,
#12723,#12724,#12725,#12726,#12727,#12728,#12729,#12730,#12731,#12732,#12733,
#12734,#12735,#12736,#12737,#12738,#12739,#12740,#12741,#12742,#12743,#12744,
#12745,#12746,#12747,#12748,#12749,#12750,#12751,#12752,#12753,#12754,#12755,
#12756,#12757,#12758,#12759,#12760,#12761,#12762,#12763,#12764,#12765,#12766,
#12767,#12768,#12769,#12770,#12771,#12772,#12773,#12774,#12775,#12776,#12777,
#12778,#12779,#12780,#12781,#12782,#12783,#12784,#12785,#12786,#12787,#12788,
#12789,#12790,#12791,#12792,#12793,#12794,#12795,#12796,#12797,#12798,#12799,
#12800,#12801,#12802,#12803,#12804,#12805,#12806,#12807,#12808,#12809,#12810,
#12811,#12812,#12813,#12814,#12815,#12816,#12817,#12818,#12819,#12820,#12821,
#12822,#12823,#12824,#12825,#12826,#12827,#12828,#12829),.UNSPECIFIED.,
 .F.,.F.,(4,3,3,3,3,3,3,3,3,3,3,3,3,3,3,3,3,3,3,3,3,3,3,3,3,3,3,3,3,3,3,
3,3,3,3,3,3,3,3,3,3,3,3,3,3,3,3,3,4),(0.,0.0291144095264974,0.0573421270010416,
0.0625,0.0915013788611927,0.119650712811634,0.125,0.150415962956019,0.175025071307705,
0.1875,0.206558741066497,0.225262142028698,0.243414163541825,0.25,0.277230538250479,
0.303257320325852,0.328651479660568,0.353085932192191,0.375,0.395759509668201,
0.416427875840581,0.437320906880436,0.457850422689991,0.478925211344996,
0.5,0.520620459457137,0.541260943769188,0.562195707826891,0.58294901187466,
0.60397450593733,0.625,0.64940077286422,0.674856015466087,0.700924845035831,
0.728055849510433,0.75,0.768194143713344,0.786759936811304,0.805829498598218,
0.8125,0.837544830349058,0.86340693662022,0.875,0.901522669093803,0.928893976822981,
0.9375,0.966901950834552,0.997135007022508,1.),.UNSPECIFIED.);
#270=B_SPLINE_CURVE_WITH_KNOTS('',3,(#12848,#12849,#12850,#12851,#12852,
#12853,#12854,#12855,#12856,#12857,#12858,#12859,#12860,#12861,#12862,#12863,
#12864,#12865,#12866,#12867,#12868,#12869,#12870,#12871,#12872,#12873,#12874,
#12875,#12876,#12877,#12878,#12879,#12880,#12881,#12882,#12883,#12884,#12885,
#12886,#12887,#12888,#12889,#12890,#12891,#12892,#12893,#12894,#12895,#12896,
#12897,#12898,#12899,#12900,#12901,#12902,#12903,#12904,#12905,#12906,#12907,
#12908,#12909,#12910,#12911,#12912,#12913,#12914,#12915,#12916,#12917,#12918,
#12919,#12920,#12921,#12922,#12923,#12924,#12925,#12926,#12927,#12928,#12929,
#12930,#12931,#12932,#12933,#12934,#12935,#12936,#12937,#12938,#12939,#12940,
#12941,#12942,#12943,#12944,#12945,#12946,#12947,#12948,#12949,#12950,#12951,
#12952,#12953,#12954,#12955,#12956,#12957,#12958,#12959,#12960,#12961,#12962,
#12963,#12964,#12965,#12966,#12967,#12968,#12969,#12970,#12971,#12972,#12973,
#12974,#12975,#12976,#12977,#12978,#12979,#12980,#12981,#12982,#12983,#12984,
#12985,#12986,#12987,#12988,#12989,#12990,#12991,#12992),.UNSPECIFIED.,
 .F.,.F.,(4,3,3,3,3,3,3,3,3,3,3,3,3,3,3,3,3,3,3,3,3,3,3,3,3,3,3,3,3,3,3,
3,3,3,3,3,3,3,3,3,3,3,3,3,3,3,3,3,4),(0.,0.0293453858609877,0.0577002060101242,
0.0854972850645927,0.11250587580048,0.125,0.148738161025212,0.171684310655438,
0.1875,0.211863695290932,0.23543279893769,0.25,0.273177259004251,0.295562244948033,
0.3125,0.330867330117674,0.348867195178439,0.366307896972148,0.375,0.396358828183369,
0.417661581687934,0.438904853598324,0.460114771177452,0.481295307004306,
0.5,0.520738366121089,0.541489726944709,0.562367295208532,0.583190484694911,
0.604095242347455,0.625,0.64193419308866,0.659215461050506,0.677010809784415,
0.6875,0.710341309503609,0.733870171559402,0.75,0.771878898354064,0.794519892847504,
0.8125,0.836589093151674,0.861485735650804,0.875,0.901868997115562,0.929657527731197,
0.957988963889473,0.987158307009122,1.),.UNSPECIFIED.);
#271=B_SPLINE_CURVE_WITH_KNOTS('',3,(#14224,#14225,#14226,#14227,#14228,
#14229,#14230,#14231,#14232,#14233,#14234,#14235,#14236,#14237,#14238,#14239,
#14240,#14241,#14242,#14243,#14244,#14245,#14246,#14247,#14248,#14249,#14250,
#14251,#14252,#14253,#14254,#14255,#14256,#14257,#14258,#14259,#14260,#14261,
#14262,#14263,#14264,#14265,#14266,#14267,#14268,#14269,#14270,#14271,#14272,
#14273,#14274,#14275,#14276,#14277,#14278,#14279,#14280,#14281,#14282,#14283,
#14284,#14285,#14286,#14287,#14288,#14289,#14290,#14291,#14292,#14293,#14294,
#14295,#14296,#14297,#14298,#14299,#14300,#14301,#14302,#14303,#14304,#14305,
#14306,#14307,#14308,#14309,#14310,#14311,#14312,#14313,#14314,#14315,#14316,
#14317,#14318,#14319,#14320,#14321,#14322,#14323,#14324,#14325,#14326,#14327,
#14328,#14329,#14330,#14331,#14332,#14333,#14334,#14335,#14336,#14337,#14338,
#14339,#14340,#14341,#14342,#14343,#14344,#14345,#14346,#14347,#14348,#14349,
#14350,#14351,#14352,#14353,#14354,#14355,#14356,#14357,#14358,#14359,#14360,
#14361,#14362,#14363,#14364,#14365,#14366,#14367,#14368,#14369,#14370,#14371,
#14372,#14373,#14374,#14375,#14376,#14377,#14378,#14379,#14380,#14381,#14382,
#14383,#14384,#14385,#14386,#14387,#14388,#14389,#14390,#14391,#14392,#14393,
#14394,#14395,#14396,#14397,#14398,#14399,#14400,#14401,#14402,#14403,#14404,
#14405,#14406,#14407,#14408,#14409,#14410,#14411,#14412,#14413,#14414,#14415,
#14416),.UNSPECIFIED.,.F.,.F.,(4,3,3,3,3,3,3,3,3,3,3,3,3,3,3,3,3,3,3,3,
3,3,3,3,3,3,3,3,3,3,3,3,3,3,3,3,3,3,3,3,3,3,3,3,3,3,3,3,3,3,3,3,3,3,3,3,
3,3,3,3,3,3,3,3,4),(0.,0.0234854115684499,0.0471881025379362,0.0589601709837158,
0.0625,0.0845608287510412,0.0946037845311072,0.116546805302274,0.125,0.13762175471686,
0.158511683887834,0.16868324406421,0.1875,0.208761100605004,0.229665741023548,
0.233213959880768,0.25,0.254638820451707,0.275819087599306,0.292002740915482,
0.3125,0.334390119098873,0.347033994697234,0.368247408019144,0.375,0.397442681610894,
0.39949286417005,0.421086978291024,0.4375,0.450338365481232,0.472509873647867,
0.494391766756506,0.5,0.500637985867921,0.522528717775542,0.54469652804565,
0.550948068800386,0.5625,0.584161556017451,0.601836639576398,0.625,0.646246596061434,
0.654295257596258,0.676228653337709,0.6875,0.709249047392234,0.730447792204097,
0.746580358095185,0.75,0.76779517469499,0.788535657244861,0.809624621921112,
0.8125,0.831938315996401,0.852865442865674,0.863029826487196,0.875,0.896825767758855,
0.90584513888822,0.927792132622986,0.9375,0.941270687402423,0.964879458884214,
0.988360021438014,1.),.UNSPECIFIED.);
#272=B_SPLINE_CURVE_WITH_KNOTS('',3,(#15659,#15660,#15661,#15662,#15663,
#15664,#15665,#15666,#15667,#15668,#15669,#15670,#15671,#15672,#15673,#15674,
#15675,#15676,#15677,#15678,#15679,#15680,#15681,#15682,#15683,#15684,#15685,
#15686,#15687,#15688,#15689,#15690,#15691,#15692,#15693,#15694,#15695,#15696,
#15697,#15698,#15699,#15700,#15701,#15702,#15703,#15704,#15705,#15706,#15707,
#15708,#15709,#15710,#15711,#15712,#15713,#15714,#15715,#15716,#15717,#15718,
#15719,#15720,#15721,#15722,#15723,#15724,#15725,#15726,#15727,#15728,#15729,
#15730,#15731,#15732,#15733,#15734,#15735,#15736,#15737,#15738,#15739,#15740,
#15741,#15742,#15743,#15744,#15745,#15746,#15747,#15748,#15749,#15750,#15751,
#15752,#15753,#15754,#15755,#15756,#15757,#15758,#15759,#15760,#15761,#15762,
#15763,#15764,#15765,#15766,#15767,#15768,#15769,#15770,#15771,#15772,#15773,
#15774,#15775,#15776,#15777,#15778,#15779,#15780,#15781,#15782,#15783,#15784,
#15785,#15786,#15787,#15788,#15789,#15790,#15791,#15792,#15793,#15794,#15795,
#15796,#15797,#15798,#15799,#15800,#15801,#15802,#15803,#15804,#15805,#15806,
#15807,#15808,#15809,#15810,#15811,#15812,#15813,#15814,#15815,#15816,#15817,
#15818,#15819,#15820,#15821,#15822,#15823,#15824),.UNSPECIFIED.,.F.,.F.,
(4,3,3,3,3,3,3,3,3,3,3,3,3,3,3,3,3,3,3,3,3,3,3,3,3,3,3,3,3,3,3,3,3,3,3,
3,3,3,3,3,3,3,3,3,3,3,3,3,3,3,3,3,3,3,3,4),(8.36136786602315E-11,0.0260062990030359,
0.051614371429713,0.0625,0.0800567013807215,0.0819576638564227,0.106976666953726,
0.125,0.150530080097418,0.153920204273977,0.17919202960057,0.200394694080862,
0.218685818559056,0.243099315096863,0.25,0.276838238142682,0.278838569307072,
0.30517072419635,0.330699771470345,0.33662201030914,0.361339839645552,0.375,
0.391328061590534,0.41751607355114,0.4375,0.44574583067852,0.472597458434939,
0.499449086191358,0.5,0.526654520863842,0.553309041727684,0.5625,0.588542913939445,
0.607475043406505,0.625,0.649821249703497,0.662268583461054,0.687847896096405,
0.714220175006466,0.720257994224234,0.747197453610122,0.75,0.774516252904888,
0.78068915955356,0.799042977302234,0.824413005728828,0.845671413407667,
0.871302502381803,0.875,0.900046465535389,0.917713492852664,0.919612059210972,
0.9375,0.963236846684409,0.989374934805207,1.),.UNSPECIFIED.);
#273=B_SPLINE_CURVE_WITH_KNOTS('',3,(#16050,#16051,#16052,#16053,#16054,
#16055,#16056,#16057,#16058,#16059,#16060,#16061,#16062,#16063,#16064,#16065,
#16066,#16067,#16068,#16069,#16070,#16071,#16072,#16073,#16074),
 .UNSPECIFIED.,.F.,.F.,(4,3,3,3,3,3,3,3,4),(7.20947870775891E-11,8.29539993076699E-5,
0.000165709199026494,0.000248263502291449,0.000309538411192038,0.000414674560035022,
0.000512589377740114,0.000611664369476724,0.000619076822384076),
 .UNSPECIFIED.);
#274=B_SPLINE_CURVE_WITH_KNOTS('',3,(#16147,#16148,#16149,#16150,#16151,
#16152,#16153,#16154,#16155,#16156,#16157,#16158,#16159,#16160,#16161,#16162,
#16163,#16164,#16165,#16166,#16167,#16168,#16169,#16170,#16171),
 .UNSPECIFIED.,.F.,.F.,(4,3,3,3,3,3,3,3,4),(0.,9.91661317776107E-5,0.000109487833469132,
0.000214556189264919,0.000309538411188353,0.000391928551038313,0.00047440732429876,
0.000557141344058349,0.000619076822376706),.UNSPECIFIED.);
#275=B_SPLINE_CURVE_WITH_KNOTS('',3,(#16470,#16471,#16472,#16473,#16474,
#16475,#16476,#16477,#16478,#16479,#16480,#16481,#16482,#16483,#16484,#16485,
#16486,#16487,#16488,#16489,#16490,#16491,#16492,#16493,#16494),
 .UNSPECIFIED.,.F.,.F.,(4,3,3,3,3,3,3,3,4),(7.20947895731518E-11,8.29539993083916E-5,
0.000165709199027896,0.000248263502293625,0.000309538411194782,0.000414674560039143,
0.000512589377722695,0.00061166436946048,0.000619076822389565),
 .UNSPECIFIED.);
#276=B_SPLINE_CURVE_WITH_KNOTS('',3,(#16567,#16568,#16569,#16570,#16571,
#16572,#16573,#16574,#16575,#16576,#16577,#16578,#16579,#16580,#16581,#16582,
#16583,#16584,#16585,#16586,#16587,#16588,#16589,#16590,#16591),
 .UNSPECIFIED.,.F.,.F.,(4,3,3,3,3,3,3,3,4),(0.,9.91661317775485E-5,0.000109487833467982,
0.000214556189263798,0.000309538411188343,0.000391928551038309,0.000474407324298768,
0.0005571413440584,0.000619076822376686),.UNSPECIFIED.);
#277=B_SPLINE_CURVE_WITH_KNOTS('',3,(#16938,#16939,#16940,#16941,#16942,
#16943,#16944,#16945,#16946,#16947,#16948,#16949,#16950,#16951,#16952,#16953,
#16954,#16955,#16956,#16957,#16958,#16959,#16960,#16961,#16962,#16963,#16964,
#16965,#16966,#16967,#16968,#16969,#16970,#16971,#16972,#16973,#16974,#16975,
#16976,#16977,#16978,#16979,#16980,#16981,#16982,#16983,#16984,#16985,#16986,
#16987,#16988,#16989,#16990,#16991,#16992,#16993,#16994,#16995,#16996,#16997,
#16998,#16999,#17000,#17001,#17002,#17003,#17004,#17005,#17006,#17007,#17008,
#17009,#17010,#17011,#17012,#17013,#17014,#17015,#17016,#17017,#17018,#17019,
#17020,#17021,#17022,#17023,#17024,#17025,#17026,#17027,#17028,#17029,#17030,
#17031,#17032,#17033,#17034,#17035,#17036,#17037,#17038,#17039,#17040,#17041,
#17042,#17043,#17044,#17045,#17046,#17047,#17048,#17049,#17050,#17051,#17052,
#17053,#17054,#17055,#17056,#17057,#17058,#17059,#17060,#17061,#17062,#17063,
#17064,#17065,#17066,#17067,#17068,#17069,#17070,#17071,#17072,#17073,#17074,
#17075,#17076,#17077,#17078,#17079,#17080,#17081,#17082,#17083,#17084,#17085,
#17086,#17087,#17088,#17089,#17090,#17091,#17092,#17093,#17094,#17095,#17096,
#17097,#17098,#17099,#17100,#17101,#17102,#17103,#17104,#17105,#17106,#17107,
#17108,#17109,#17110,#17111,#17112,#17113,#17114,#17115,#17116,#17117,#17118,
#17119,#17120,#17121,#17122,#17123,#17124,#17125,#17126,#17127,#17128,#17129,
#17130,#17131,#17132,#17133,#17134,#17135,#17136),.UNSPECIFIED.,.F.,.F.,
(4,3,3,3,3,3,3,3,3,3,3,3,3,3,3,3,3,3,3,3,3,3,3,3,3,3,3,3,3,3,3,3,3,3,3,
3,3,3,3,3,3,3,3,3,3,3,3,3,3,3,3,3,3,3,3,3,3,3,3,3,3,3,3,3,3,3,4),(0.,0.0047987754211185,
0.00959640846925201,0.0191836942359702,0.038294922705122,0.0630272716147956,
0.0760259965156582,0.0994506518498096,0.112707278775052,0.130536871611568,
0.145595317343379,0.147981043814828,0.170640608368296,0.192321971618243,
0.213560881214284,0.217391304347826,0.244117466482736,0.25,0.259126512629614,
0.273990402743119,0.30323130830197,0.332216556266512,0.360723459275345,
0.374854375398404,0.375,0.388909956496639,0.413374526115602,0.416829951223623,
0.441631934795986,0.444577194064628,0.458415454312763,0.472245386165942,
0.496521963335343,0.499925589721257,0.5,0.527643146391051,0.54151308331107,
0.55539995442116,0.583253509924983,0.597235053830156,0.611263333780307,
0.625,0.639495888882916,0.658511553761512,0.668131382847481,0.682702176109736,
0.696438627563807,0.697506422361022,0.718553095529639,0.728056462956197,
0.748365459504683,0.75,0.760296527188395,0.776775995202723,0.793355585060564,
0.827032154744319,0.860581525782123,0.894665013217036,0.911803878129495,
0.92899898300593,0.963531050984098,0.980854106237257,0.98708946174074,0.989623706029902,
0.994599833276056,0.998387520169628,1.),.UNSPECIFIED.);
#278=B_SPLINE_CURVE_WITH_KNOTS('',3,(#17137,#17138,#17139,#17140,#17141,
#17142,#17143,#17144,#17145,#17146,#17147,#17148,#17149,#17150,#17151,#17152,
#17153,#17154,#17155,#17156,#17157,#17158,#17159,#17160,#17161,#17162,#17163,
#17164,#17165,#17166,#17167,#17168,#17169,#17170,#17171,#17172,#17173,#17174,
#17175,#17176,#17177,#17178,#17179,#17180,#17181,#17182,#17183,#17184,#17185,
#17186,#17187,#17188,#17189,#17190,#17191,#17192,#17193,#17194,#17195,#17196,
#17197,#17198,#17199,#17200,#17201,#17202,#17203,#17204,#17205,#17206,#17207,
#17208,#17209,#17210,#17211,#17212,#17213,#17214,#17215,#17216,#17217,#17218,
#17219,#17220,#17221,#17222,#17223,#17224,#17225,#17226,#17227,#17228,#17229,
#17230,#17231,#17232,#17233,#17234,#17235,#17236,#17237,#17238,#17239,#17240,
#17241,#17242,#17243,#17244,#17245,#17246,#17247,#17248,#17249,#17250,#17251,
#17252,#17253,#17254,#17255,#17256,#17257,#17258,#17259,#17260,#17261,#17262,
#17263,#17264,#17265,#17266,#17267,#17268,#17269,#17270,#17271,#17272,#17273,
#17274,#17275,#17276,#17277,#17278,#17279,#17280,#17281,#17282,#17283,#17284,
#17285,#17286,#17287,#17288,#17289,#17290,#17291,#17292,#17293,#17294,#17295,
#17296,#17297,#17298,#17299,#17300,#17301,#17302,#17303,#17304,#17305,#17306,
#17307,#17308,#17309,#17310,#17311,#17312,#17313,#17314,#17315,#17316,#17317,
#17318,#17319,#17320,#17321,#17322,#17323,#17324,#17325,#17326,#17327,#17328,
#17329,#17330,#17331,#17332,#17333,#17334,#17335,#17336,#17337,#17338,#17339,
#17340,#17341,#17342,#17343,#17344,#17345,#17346,#17347,#17348,#17349,#17350,
#17351,#17352,#17353,#17354,#17355,#17356,#17357,#17358,#17359,#17360,#17361,
#17362,#17363,#17364,#17365,#17366,#17367,#17368,#17369,#17370,#17371,#17372,
#17373,#17374),.UNSPECIFIED.,.F.,.F.,(4,3,3,3,3,3,3,3,3,3,3,3,3,3,3,3,3,
3,3,3,3,3,3,3,3,3,3,3,3,3,3,3,3,3,3,3,3,3,3,3,3,3,3,3,3,3,3,3,3,3,3,3,3,
3,3,3,3,3,3,3,3,3,3,3,3,3,3,3,3,3,3,3,3,3,3,3,3,3,3,4),(0.,0.00510157832035179,
0.00674115698688681,0.0101814738356784,0.0202223823814713,0.0398940724846576,
0.0625751782831838,0.0675558677401651,0.0779286189289506,0.0964586072039033,
0.114692935343837,0.142438899011028,0.150266421234605,0.176149315027712,
0.201101268334733,0.217848932524538,0.232732882559699,0.234017237345794,
0.249902879686055,0.25,0.277117527847957,0.280875992040914,0.30655478601634,
0.310869709308423,0.324649548495324,0.325524210911655,0.339962470665305,
0.368222911378223,0.375,0.395710727497209,0.409199787013004,0.422548207215978,
0.443330430469356,0.448900763775565,0.461940067971645,0.47490962705697,
0.494842836715053,0.5,0.500699406831519,0.519414598626128,0.526438089363424,
0.539349530028036,0.552315499890839,0.571973966423764,0.578495536635894,
0.597637755409108,0.605161854946276,0.618743729419526,0.625,0.632530513504451,
0.654823652612041,0.660755209813958,0.686472216590318,0.712882132456934,
0.719929583970045,0.734234411681573,0.735315046533862,0.75,0.750944482680405,
0.778432373780032,0.78291507624757,0.808013111652435,0.83315579797277,0.850258069678209,
0.857700949194848,0.867940481606443,0.885827663136022,0.911014187868934,
0.922329789087537,0.928850474597424,0.950731190608602,0.960181994652845,
0.964425237298712,0.979803260191523,0.982212618649356,0.989828133667969,
0.991106309324678,0.993329731993508,0.994901876661055,1.),.UNSPECIFIED.);
#279=B_SPLINE_CURVE_WITH_KNOTS('',3,(#17647,#17648,#17649,#17650,#17651,
#17652,#17653,#17654,#17655,#17656,#17657,#17658,#17659,#17660,#17661,#17662,
#17663,#17664,#17665,#17666,#17667,#17668,#17669,#17670,#17671,#17672,#17673,
#17674,#17675,#17676,#17677,#17678,#17679,#17680,#17681,#17682,#17683,#17684,
#17685,#17686,#17687,#17688,#17689,#17690,#17691,#17692,#17693,#17694,#17695,
#17696,#17697,#17698,#17699,#17700,#17701,#17702,#17703,#17704,#17705,#17706,
#17707,#17708,#17709,#17710,#17711,#17712,#17713,#17714,#17715,#17716,#17717,
#17718,#17719,#17720,#17721,#17722,#17723,#17724,#17725,#17726,#17727,#17728,
#17729,#17730,#17731,#17732,#17733,#17734,#17735,#17736,#17737,#17738,#17739,
#17740,#17741,#17742,#17743,#17744,#17745,#17746,#17747,#17748,#17749,#17750,
#17751,#17752,#17753,#17754,#17755,#17756,#17757,#17758,#17759,#17760,#17761,
#17762,#17763,#17764,#17765,#17766,#17767,#17768,#17769,#17770,#17771,#17772,
#17773,#17774,#17775,#17776,#17777,#17778,#17779,#17780,#17781,#17782,#17783,
#17784,#17785,#17786,#17787,#17788,#17789,#17790,#17791,#17792,#17793,#17794,
#17795,#17796,#17797,#17798,#17799,#17800,#17801,#17802,#17803,#17804,#17805,
#17806,#17807,#17808,#17809,#17810,#17811,#17812,#17813,#17814,#17815,#17816,
#17817,#17818,#17819,#17820,#17821,#17822,#17823,#17824,#17825,#17826,#17827,
#17828,#17829,#17830,#17831,#17832,#17833,#17834,#17835,#17836,#17837,#17838,
#17839,#17840,#17841,#17842,#17843,#17844,#17845),.UNSPECIFIED.,.F.,.F.,
(4,3,3,3,3,3,3,3,3,3,3,3,3,3,3,3,3,3,3,3,3,3,3,3,3,3,3,3,3,3,3,3,3,3,3,
3,3,3,3,3,3,3,3,3,3,3,3,3,3,3,3,3,3,3,3,3,3,3,3,3,3,3,3,3,3,3,4),(0.,0.00479877542111852,
0.00959640846925201,0.0191836942359702,0.0382949227051221,0.0630272716148067,
0.0760259965156585,0.0994506518498408,0.112707278775052,0.130536871611568,
0.145595317343368,0.147981043814828,0.170640608368302,0.192321971618247,
0.213560881214284,0.217391304347826,0.244117466482736,0.25,0.259126512629614,
0.273990402743119,0.303231308301975,0.332216556266512,0.360723459275345,
0.374854375398404,0.375,0.388909956496639,0.413374526115611,0.416829951223623,
0.441631934795991,0.444577194064629,0.458415454312764,0.472245386165943,
0.496521963335375,0.499925589721256,0.5,0.527643146391052,0.541513083311069,
0.555399954421158,0.583253509924982,0.597235053830157,0.611263333780307,
0.625,0.639495888882916,0.658511553761513,0.668131382847484,0.682702176109739,
0.696438627563796,0.697506422361024,0.718553095529656,0.728056462956197,
0.748365459504811,0.75,0.760296527188397,0.776775995202723,0.793355585060563,
0.827032154744218,0.860581525782128,0.894665013217037,0.911803878129495,
0.928998983005934,0.9635310509841,0.980854106237257,0.987089461740744,0.989623706029901,
0.994599833276061,0.998387520169367,1.),.UNSPECIFIED.);
#280=B_SPLINE_CURVE_WITH_KNOTS('',3,(#17846,#17847,#17848,#17849,#17850,
#17851,#17852,#17853,#17854,#17855,#17856,#17857,#17858,#17859,#17860,#17861,
#17862,#17863,#17864,#17865,#17866,#17867,#17868,#17869,#17870,#17871,#17872,
#17873,#17874,#17875,#17876,#17877,#17878,#17879,#17880,#17881,#17882,#17883,
#17884,#17885,#17886,#17887,#17888,#17889,#17890,#17891,#17892,#17893,#17894,
#17895,#17896,#17897,#17898,#17899,#17900,#17901,#17902,#17903,#17904,#17905,
#17906,#17907,#17908,#17909,#17910,#17911,#17912,#17913,#17914,#17915,#17916,
#17917,#17918,#17919,#17920,#17921,#17922,#17923,#17924,#17925,#17926,#17927,
#17928,#17929,#17930,#17931,#17932,#17933,#17934,#17935,#17936,#17937,#17938,
#17939,#17940,#17941,#17942,#17943,#17944,#17945,#17946,#17947,#17948,#17949,
#17950,#17951,#17952,#17953,#17954,#17955,#17956,#17957,#17958,#17959,#17960,
#17961,#17962,#17963,#17964,#17965,#17966,#17967,#17968,#17969,#17970,#17971,
#17972,#17973,#17974,#17975,#17976,#17977,#17978,#17979,#17980,#17981,#17982,
#17983,#17984,#17985,#17986,#17987,#17988,#17989,#17990,#17991,#17992,#17993,
#17994,#17995,#17996,#17997,#17998,#17999,#18000,#18001,#18002,#18003,#18004,
#18005,#18006,#18007,#18008,#18009,#18010,#18011,#18012,#18013,#18014,#18015,
#18016,#18017,#18018,#18019,#18020,#18021,#18022,#18023,#18024,#18025,#18026,
#18027,#18028,#18029,#18030,#18031,#18032,#18033,#18034,#18035,#18036,#18037,
#18038,#18039,#18040,#18041,#18042,#18043,#18044,#18045,#18046,#18047,#18048,
#18049,#18050,#18051,#18052,#18053,#18054,#18055,#18056,#18057,#18058,#18059,
#18060,#18061,#18062,#18063,#18064,#18065,#18066,#18067,#18068,#18069,#18070,
#18071,#18072,#18073,#18074,#18075,#18076,#18077,#18078,#18079,#18080,#18081,
#18082,#18083),.UNSPECIFIED.,.F.,.F.,(4,3,3,3,3,3,3,3,3,3,3,3,3,3,3,3,3,
3,3,3,3,3,3,3,3,3,3,3,3,3,3,3,3,3,3,3,3,3,3,3,3,3,3,3,3,3,3,3,3,3,3,3,3,
3,3,3,3,3,3,3,3,3,3,3,3,3,3,3,3,3,3,3,3,3,3,3,3,3,3,4),(0.,0.0051015783203493,
0.00674115698688733,0.01018147383568,0.02022238238147,0.0398940724846556,
0.0625751782830283,0.0675558677401655,0.0779286189289493,0.0964586072039068,
0.114692935343839,0.142438899011126,0.150266421234604,0.176149315027722,
0.201101268334747,0.217848932524541,0.232732882559613,0.234017237345795,
0.249902879686055,0.25,0.277117527847828,0.280875992040915,0.306554786016298,
0.310869709308422,0.324649548495217,0.325524210911653,0.339962470665303,
0.368222911378224,0.375,0.395710727497207,0.409199787013002,0.422548207215978,
0.44333043046933,0.448900763775567,0.461940067971645,0.474909627056969,
0.494842836715027,0.5,0.50069940683152,0.519414598626137,0.526438089363423,
0.539349530028035,0.552315499890838,0.571973966423758,0.578495536635894,
0.597637755409164,0.605161854946276,0.618743729419526,0.625,0.632530513504452,
0.654823652612032,0.660755209813958,0.686472216590325,0.71288213245696,
0.719929583970044,0.734234411681571,0.735315046533862,0.75,0.750944482680405,
0.778432373780043,0.78291507624757,0.808013111652416,0.833155797972712,
0.850258069678209,0.857700949194832,0.867940481606443,0.885827663136022,
0.911014187868912,0.922329789087537,0.928850474597416,0.950731190608728,
0.960181994652845,0.964425237298708,0.979803260191523,0.982212618649354,
0.989828133667969,0.991106309324677,0.993329731993508,0.994901876661055,
1.),.UNSPECIFIED.);
#281=B_SPLINE_CURVE_WITH_KNOTS('',3,(#18089,#18090,#18091,#18092,#18093,
#18094,#18095,#18096,#18097,#18098),.UNSPECIFIED.,.F.,.F.,(4,3,3,4),(0.,
0.00020763115985215,0.000413353991120857,0.000619076822389565),
 .UNSPECIFIED.);
#282=B_SPLINE_CURVE_WITH_KNOTS('',3,(#18106,#18107,#18108,#18109,#18110,
#18111,#18112,#18113,#18114,#18115),.UNSPECIFIED.,.F.,.F.,(4,3,3,4),(0.,
0.000199910655966157,0.000409493739171421,0.000619076822376686),
 .UNSPECIFIED.);
#283=B_SPLINE_CURVE_WITH_KNOTS('',3,(#18137,#18138,#18139,#18140,#18141,
#18142,#18143,#18144,#18145,#18146,#18147,#18148,#18149,#18150,#18151,#18152,
#18153,#18154,#18155,#18156,#18157,#18158,#18159,#18160,#18161,#18162,#18163,
#18164,#18165,#18166,#18167,#18168,#18169,#18170,#18171,#18172,#18173,#18174,
#18175,#18176,#18177,#18178,#18179,#18180,#18181,#18182,#18183,#18184,#18185,
#18186,#18187,#18188,#18189,#18190,#18191,#18192,#18193,#18194,#18195,#18196,
#18197,#18198,#18199,#18200,#18201,#18202,#18203,#18204,#18205,#18206,#18207,
#18208,#18209,#18210,#18211,#18212,#18213,#18214,#18215,#18216,#18217,#18218,
#18219,#18220,#18221,#18222,#18223,#18224,#18225,#18226,#18227,#18228,#18229,
#18230),.UNSPECIFIED.,.F.,.F.,(4,3,3,3,3,3,3,3,3,3,3,3,3,3,3,3,3,3,3,3,
3,3,3,3,3,3,3,3,3,3,3,4),(2.98155597433514E-19,4.48114178447065E-5,9.12407579980571E-5,
0.000139936042701991,0.000197291006772331,0.000203724833281267,0.000249633464425611,
0.000292026305017253,0.00033280506140676,0.000371290289281365,0.000407449666562533,
0.0004435244117351,0.000481244613353101,0.000521570885818744,0.000563465980190985,
0.000607216753759627,0.000611174499843799,0.000674815796501511,0.000737855852333838,
0.000800793566918905,0.000814899333125065,0.000890906521523064,0.00096700526382391,
0.00101862416640633,0.00110712880039848,0.00119595607432899,0.0012223489996876,
0.001315925997867,0.00141085014183475,0.00150142518673594,0.00161500948294865,
0.00162979866625013),.UNSPECIFIED.);
#284=B_SPLINE_CURVE_WITH_KNOTS('',3,(#18239,#18240,#18241,#18242,#18243,
#18244,#18245,#18246,#18247,#18248,#18249,#18250,#18251,#18252,#18253,#18254,
#18255,#18256,#18257,#18258,#18259,#18260,#18261,#18262,#18263,#18264,#18265,
#18266,#18267,#18268,#18269,#18270,#18271,#18272,#18273,#18274,#18275,#18276,
#18277,#18278,#18279,#18280,#18281,#18282,#18283,#18284,#18285,#18286,#18287,
#18288,#18289,#18290,#18291,#18292,#18293,#18294,#18295,#18296,#18297,#18298,
#18299,#18300,#18301,#18302,#18303,#18304,#18305,#18306,#18307,#18308,#18309,
#18310,#18311,#18312,#18313,#18314,#18315,#18316,#18317,#18318,#18319,#18320,
#18321,#18322,#18323,#18324,#18325,#18326,#18327,#18328,#18329,#18330,#18331,
#18332),.UNSPECIFIED.,.F.,.F.,(4,3,3,3,3,3,3,3,3,3,3,3,3,3,3,3,3,3,3,3,
3,3,3,3,3,3,3,3,3,3,3,4),(4.4280069751205E-18,0.000114058772017459,0.000224961377564434,
0.000282844960635615,0.000346153418086586,0.000409323890670056,0.000486868408432126,
0.000563800851512134,0.000613985836005082,0.000693112234125109,0.000772187264935455,
0.000818647781340107,0.000881599689814333,0.000944602430319217,0.00100843122186794,
0.00102330972667513,0.0010673373738383,0.0011086887403201,0.00114843612836459,
0.00118820390018738,0.00122431486116214,0.00122797167201016,0.00126624925088685,
0.00130784534250144,0.00135017614616372,0.00139545481759203,0.00143263361734518,
0.00148608732130004,0.00153459877690026,0.00158093857089285,0.00162611449661387,
0.00163729556268021),.UNSPECIFIED.);
#285=B_SPLINE_CURVE_WITH_KNOTS('',3,(#18382,#18383,#18384,#18385,#18386,
#18387,#18388,#18389,#18390,#18391,#18392,#18393,#18394,#18395,#18396,#18397,
#18398,#18399,#18400,#18401,#18402,#18403,#18404,#18405,#18406,#18407,#18408,
#18409,#18410,#18411,#18412,#18413,#18414,#18415,#18416,#18417,#18418,#18419,
#18420,#18421,#18422,#18423,#18424,#18425,#18426,#18427,#18428,#18429,#18430,
#18431,#18432,#18433),.UNSPECIFIED.,.F.,.F.,(4,3,3,3,3,3,3,3,3,3,3,3,3,
3,3,3,3,4),(0.,0.000215104911565144,0.000429293209788994,0.000642322016507537,
0.00074643873701723,0.000974552395141064,0.00119852994163137,0.00141690901143672,
0.00149287747403446,0.00172840457312494,0.00195481498586689,0.00203034964263774,
0.00214918580182318,0.00223931621105169,0.00246864098769181,0.00269796576433192,
0.0028814544078058,0.00298575494806892),.UNSPECIFIED.);
#286=B_SPLINE_CURVE_WITH_KNOTS('',3,(#18435,#18436,#18437,#18438,#18439,
#18440,#18441,#18442,#18443,#18444,#18445,#18446,#18447),.UNSPECIFIED.,
 .F.,.F.,(4,3,3,3,4),(0.,0.000188333520629455,0.000379196219502977,0.000487453013005027,
0.000570387588222052),.UNSPECIFIED.);
#287=B_SPLINE_CURVE_WITH_KNOTS('',3,(#18451,#18452,#18453,#18454,#18455,
#18456,#18457,#18458,#18459,#18460),.UNSPECIFIED.,.F.,.F.,(4,3,3,4),(0.,
0.000191582457168101,0.000381128229153031,0.000570387588222048),
 .UNSPECIFIED.);
#288=B_SPLINE_CURVE_WITH_KNOTS('',3,(#18461,#18462,#18463,#18464,#18465,
#18466,#18467,#18468,#18469,#18470,#18471,#18472,#18473,#18474,#18475,#18476,
#18477,#18478,#18479,#18480,#18481,#18482,#18483,#18484,#18485,#18486,#18487,
#18488,#18489,#18490,#18491,#18492,#18493,#18494,#18495,#18496,#18497,#18498,
#18499,#18500,#18501,#18502,#18503,#18504,#18505,#18506,#18507,#18508,#18509,
#18510,#18511,#18512,#18513,#18514,#18515),.UNSPECIFIED.,.F.,.F.,(4,3,3,
3,3,3,3,3,3,3,3,3,3,3,3,3,3,3,4),(0.,0.000183898592663407,0.000371128098519982,
0.000454028559469762,0.000613326908890102,0.000746233041653032,0.000929210712836752,
0.0011151781289738,0.00126610925364147,0.00140344474562943,0.00149246608330606,
0.00171529966316632,0.00194270671370378,0.00217705593618349,0.0022386991249591,
0.00245202747616213,0.00266611312795802,0.0028815327108803,0.00298493216661213),
 .UNSPECIFIED.);
#289=B_SPLINE_CURVE_WITH_KNOTS('',3,(#18528,#18529,#18530,#18531,#18532,
#18533,#18534,#18535,#18536,#18537,#18538,#18539,#18540,#18541,#18542,#18543,
#18544,#18545,#18546,#18547,#18548,#18549,#18550,#18551,#18552,#18553,#18554,
#18555,#18556,#18557,#18558,#18559,#18560,#18561,#18562,#18563,#18564,#18565,
#18566,#18567,#18568,#18569,#18570,#18571,#18572,#18573,#18574,#18575,#18576,
#18577,#18578,#18579),.UNSPECIFIED.,.F.,.F.,(4,3,3,3,3,3,3,3,3,3,3,3,3,
3,3,3,3,4),(0.,0.000215104911564958,0.000429293209788418,0.000642322016506726,
0.00074643873701723,0.000974552395410378,0.00119852994213261,0.00141690901212207,
0.00149287747403446,0.0017284045724178,0.0019548149849356,0.00203034962492804,
0.00214918578935333,0.00223931621105169,0.00246864098797865,0.00269796576490562,
0.00288145440837077,0.00298575494806892),.UNSPECIFIED.);
#290=B_SPLINE_CURVE_WITH_KNOTS('',3,(#18581,#18582,#18583,#18584,#18585,
#18586,#18587,#18588,#18589,#18590,#18591,#18592,#18593),.UNSPECIFIED.,
 .F.,.F.,(4,3,3,3,4),(0.,0.000188333624831983,0.000379196442222954,0.000487470937894219,
0.000570387588222055),.UNSPECIFIED.);
#291=B_SPLINE_CURVE_WITH_KNOTS('',3,(#18597,#18598,#18599,#18600,#18601,
#18602,#18603,#18604,#18605,#18606),.UNSPECIFIED.,.F.,.F.,(4,3,3,4),(0.,
0.000191582457168608,0.000381128229153413,0.000570387588222051),
 .UNSPECIFIED.);
#292=B_SPLINE_CURVE_WITH_KNOTS('',3,(#18608,#18609,#18610,#18611,#18612,
#18613,#18614,#18615,#18616,#18617,#18618,#18619,#18620,#18621,#18622,#18623,
#18624,#18625,#18626,#18627,#18628,#18629,#18630,#18631,#18632,#18633,#18634,
#18635,#18636,#18637,#18638,#18639,#18640,#18641,#18642,#18643,#18644,#18645,
#18646,#18647,#18648,#18649,#18650,#18651,#18652,#18653,#18654,#18655,#18656,
#18657,#18658,#18659,#18660,#18661,#18662),.UNSPECIFIED.,.F.,.F.,(4,3,3,
3,3,3,3,3,3,3,3,3,3,3,3,3,3,3,4),(0.,0.000183898592657988,0.000371128098506935,
0.00045402855899315,0.000613326908616915,0.000746233041653032,0.000929210712807196,
0.00111517812891194,0.00126610925349712,0.00140344474553884,0.00149246608330606,
0.00171529966316395,0.00194270671369885,0.0021770559361742,0.0022386991249591,
0.00245202747616196,0.00266611312795793,0.00288153271087989,0.00298493216661213),
 .UNSPECIFIED.);
#293=B_SPLINE_CURVE_WITH_KNOTS('',3,(#18706,#18707,#18708,#18709),
 .UNSPECIFIED.,.F.,.F.,(4,4),(0.,0.000733507556798621),.UNSPECIFIED.);
#294=B_SPLINE_CURVE_WITH_KNOTS('',3,(#18713,#18714,#18715,#18716),
 .UNSPECIFIED.,.F.,.F.,(4,4),(0.,0.000733507556798615),.UNSPECIFIED.);
#295=B_SPLINE_CURVE_WITH_KNOTS('',3,(#18725,#18726,#18727,#18728),
 .UNSPECIFIED.,.F.,.F.,(4,4),(0.,0.00073350755679862),.UNSPECIFIED.);
#296=B_SPLINE_CURVE_WITH_KNOTS('',3,(#18732,#18733,#18734,#18735),
 .UNSPECIFIED.,.F.,.F.,(4,4),(0.,0.00073350755679862),.UNSPECIFIED.);
#297=B_SPLINE_CURVE_WITH_KNOTS('',3,(#18764,#18765,#18766,#18767,#18768,
#18769,#18770,#18771,#18772,#18773,#18774,#18775,#18776,#18777,#18778,#18779,
#18780,#18781,#18782,#18783,#18784,#18785,#18786,#18787,#18788,#18789,#18790,
#18791,#18792,#18793,#18794,#18795,#18796,#18797,#18798,#18799,#18800),
 .UNSPECIFIED.,.F.,.F.,(4,3,3,3,3,3,3,3,3,3,3,3,4),(9.58650016587872E-13,
0.000363228056660225,0.000433046845777938,0.000649570268666906,0.000833028300786367,
0.000866093691555875,0.00108261711444484,0.00128000759574076,0.00129914053733381,
0.00146959615653898,0.00151566396022278,0.00166896063357028,0.00173218738311175),
 .UNSPECIFIED.);
#298=B_SPLINE_CURVE_WITH_KNOTS('',3,(#18804,#18805,#18806,#18807,#18808,
#18809,#18810,#18811,#18812,#18813,#18814,#18815,#18816,#18817,#18818,#18819,
#18820,#18821,#18822,#18823,#18824,#18825,#18826,#18827,#18828,#18829,#18830,
#18831,#18832,#18833,#18834,#18835,#18836,#18837),.UNSPECIFIED.,.F.,.F.,
(4,3,3,3,3,3,3,3,3,3,3,4),(6.98292957687409E-13,0.000154292703749895,0.000217234018131671,
0.000388834786152147,0.000434468036263343,0.000636830525405125,0.000651702054395014,
0.000868936072526685,0.00108617009065836,0.00130340410879003,0.00166903819300101,
0.00173787214505337),.UNSPECIFIED.);
#299=B_SPLINE_CURVE_WITH_KNOTS('',3,(#18841,#18842,#18843,#18844,#18845,
#18846,#18847,#18848,#18849,#18850,#18851,#18852,#18853,#18854,#18855,#18856,
#18857,#18858,#18859,#18860,#18861,#18862,#18863,#18864,#18865,#18866,#18867,
#18868,#18869,#18870,#18871,#18872,#18873,#18874,#18875,#18876,#18877),
 .UNSPECIFIED.,.F.,.F.,(4,3,3,3,3,3,3,3,3,3,3,3,4),(0.,0.000363228603065518,
0.000433046845777938,0.000649570268666906,0.000833028506238187,0.000866093691555875,
0.00108261711444484,0.00128000759574065,0.00129914053733381,0.00146959620805044,
0.00151566396022278,0.00166896061537974,0.00173218738311175),
 .UNSPECIFIED.);
#300=B_SPLINE_CURVE_WITH_KNOTS('',3,(#18880,#18881,#18882,#18883,#18884,
#18885,#18886,#18887,#18888,#18889,#18890,#18891,#18892,#18893,#18894,#18895,
#18896,#18897,#18898,#18899,#18900,#18901,#18902,#18903,#18904,#18905,#18906,
#18907,#18908,#18909,#18910,#18911,#18912,#18913),.UNSPECIFIED.,.F.,.F.,
(4,3,3,3,3,3,3,3,3,3,3,4),(6.98292716710865E-13,0.000154292703749898,0.000217234018131671,
0.000388834786152172,0.000434468036263343,0.000636830525404814,0.000651702054395014,
0.000868936072526685,0.00108617009065836,0.00130340410879003,0.00166903824212442,
0.00173787214505337),.UNSPECIFIED.);
#301=B_SPLINE_CURVE_WITH_KNOTS('',3,(#18930,#18931,#18932,#18933,#18934,
#18935,#18936,#18937,#18938,#18939,#18940,#18941,#18942,#18943,#18944,#18945,
#18946,#18947,#18948,#18949,#18950,#18951,#18952,#18953,#18954,#18955,#18956,
#18957,#18958,#18959,#18960,#18961,#18962,#18963,#18964,#18965,#18966,#18967,
#18968,#18969,#18970,#18971,#18972,#18973,#18974,#18975,#18976,#18977,#18978,
#18979,#18980,#18981,#18982,#18983,#18984,#18985,#18986,#18987,#18988,#18989,
#18990,#18991,#18992,#18993,#18994,#18995,#18996,#18997,#18998,#18999,#19000,
#19001,#19002,#19003,#19004,#19005,#19006,#19007,#19008,#19009,#19010,#19011,
#19012,#19013,#19014,#19015,#19016,#19017,#19018,#19019,#19020),
 .UNSPECIFIED.,.F.,.F.,(4,3,3,3,3,3,3,3,3,3,3,3,3,3,3,3,3,3,3,3,3,3,3,3,
3,3,3,3,3,3,4),(0.,7.93184665790884E-5,0.000158806685347223,0.000221214161942109,
0.000312235137096957,0.000403678212487656,0.000442428323884217,0.000536621523863755,
0.000631367584482342,0.000663642485826326,0.000750619969609582,0.0008384204307225,
0.000884856647768435,0.000967391818004919,0.0010508133264286,0.00110607080971054,
0.00115453157433915,0.00120184420710826,0.00124739241350936,0.00128317538961928,
0.00131659285799095,0.00132728497165265,0.00138152253123152,0.00143610915133167,
0.00149060235748012,0.00151772712205883,0.0015358345057042,0.00154849913359476,
0.00163009165498106,0.00171589672800929,0.00176971329553687),
 .UNSPECIFIED.);
#302=B_SPLINE_CURVE_WITH_KNOTS('',3,(#19027,#19028,#19029,#19030,#19031,
#19032,#19033,#19034,#19035,#19036,#19037,#19038,#19039,#19040,#19041,#19042,
#19043,#19044,#19045,#19046,#19047,#19048,#19049,#19050,#19051,#19052,#19053,
#19054,#19055,#19056,#19057,#19058,#19059,#19060,#19061,#19062,#19063,#19064,
#19065,#19066,#19067,#19068,#19069,#19070,#19071,#19072,#19073,#19074,#19075,
#19076,#19077,#19078,#19079,#19080,#19081,#19082,#19083,#19084,#19085,#19086,
#19087,#19088,#19089,#19090,#19091,#19092,#19093,#19094,#19095,#19096,#19097,
#19098,#19099,#19100,#19101,#19102,#19103,#19104,#19105,#19106,#19107,#19108,
#19109,#19110,#19111,#19112,#19113,#19114,#19115,#19116,#19117,#19118,#19119,
#19120),.UNSPECIFIED.,.F.,.F.,(4,3,3,3,3,3,3,3,3,3,3,3,3,3,3,3,3,3,3,3,
3,3,3,3,3,3,3,3,3,3,3,4),(3.52571489858784E-13,4.48100483598494E-5,9.12383537684346E-5,
0.000139933010830716,0.00019729016853387,0.000203724833281267,0.000249631763916026,
0.000292023051851474,0.000332800357667749,0.000371284194488913,0.000407449666562533,
0.000443522821221716,0.000481241383328148,0.000521566016407277,0.000563459457333772,
0.000607208646676037,0.000611174499843799,0.000674817349539391,0.000737858964892764,
0.000800798203414504,0.000814899333125065,0.00089091240915662,0.000967016995398755,
0.00101862416640633,0.00110715358621317,0.00119600532480369,0.0012223489996876,
0.00131576334586903,0.00141052319140863,0.00150056224832083,0.00161410705440488,
0.00162979866625013),.UNSPECIFIED.);
#303=B_SPLINE_CURVE_WITH_KNOTS('',3,(#19123,#19124,#19125,#19126,#19127,
#19128,#19129,#19130,#19131,#19132,#19133,#19134,#19135,#19136,#19137,#19138,
#19139,#19140,#19141,#19142,#19143,#19144,#19145,#19146,#19147,#19148,#19149,
#19150,#19151,#19152,#19153,#19154,#19155,#19156,#19157,#19158,#19159,#19160,
#19161,#19162,#19163,#19164,#19165,#19166,#19167,#19168,#19169,#19170,#19171,
#19172,#19173,#19174,#19175,#19176,#19177,#19178,#19179,#19180,#19181,#19182,
#19183,#19184,#19185,#19186,#19187,#19188,#19189,#19190,#19191,#19192,#19193,
#19194,#19195,#19196,#19197,#19198,#19199,#19200,#19201,#19202,#19203,#19204,
#19205,#19206,#19207,#19208,#19209,#19210,#19211,#19212,#19213),
 .UNSPECIFIED.,.F.,.F.,(4,3,3,3,3,3,3,3,3,3,3,3,3,3,3,3,3,3,3,3,3,3,3,3,
3,3,3,3,3,3,4),(0.,5.71689349526744E-5,0.000113731400467943,0.000171118006702902,
0.000216536874317503,0.00026065401763172,0.000303242852069387,0.000342580249013208,
0.000379295543236151,0.000406627912738081,0.000433073748635005,0.00049192016657805,
0.000554419639015494,0.000616919111452937,0.000637636030118614,0.000649610622952508,
0.000742485034674456,0.000837182279005225,0.00086614749727001,0.000956238965791211,
0.00104552806840972,0.00108268437158751,0.00117462670508577,0.00126597228906575,
0.00129922124590502,0.0013845865225433,0.00146958392064504,0.00151575812022252,
0.00159618401982769,0.00167649445973881,0.00173229499454002),
 .UNSPECIFIED.);
#304=B_SPLINE_CURVE_WITH_KNOTS('',3,(#19221,#19222,#19223,#19224,#19225,
#19226,#19227,#19228,#19229,#19230,#19231,#19232,#19233,#19234,#19235,#19236,
#19237,#19238,#19239,#19240,#19241,#19242,#19243,#19244,#19245,#19246,#19247,
#19248,#19249,#19250,#19251,#19252,#19253,#19254,#19255,#19256,#19257,#19258,
#19259,#19260,#19261,#19262,#19263,#19264,#19265,#19266,#19267,#19268,#19269,
#19270,#19271,#19272,#19273,#19274,#19275,#19276,#19277,#19278,#19279,#19280,
#19281,#19282,#19283,#19284,#19285,#19286,#19287,#19288,#19289,#19290,#19291,
#19292,#19293,#19294,#19295,#19296,#19297,#19298,#19299,#19300,#19301,#19302,
#19303,#19304,#19305,#19306,#19307,#19308,#19309,#19310,#19311),
 .UNSPECIFIED.,.F.,.F.,(4,3,3,3,3,3,3,3,3,3,3,3,3,3,3,3,3,3,3,3,3,3,3,3,
3,3,3,3,3,3,4),(0.,5.7437318415323E-5,0.000114262976960628,0.000171879078893177,
0.000216536874317503,0.000261804806042862,0.000305455202289387,0.000345811787936521,
0.000385569204858692,0.000411837874018016,0.000433073748635005,0.000493475466631165,
0.000556474566495461,0.00061540965674072,0.000636538684623311,0.000649610622952508,
0.000744167017706875,0.000840582270216653,0.00086614749727001,0.000956000539483416,
0.00104504656269206,0.00108268437158751,0.00117452220317992,0.00126576159167633,
0.00129922124590502,0.00138453084515666,0.00146947186875129,0.00151575812022252,
0.00159613430290671,0.00167639481478798,0.00173229499454002),
 .UNSPECIFIED.);
#305=B_SPLINE_CURVE_WITH_KNOTS('',3,(#19318,#19319,#19320,#19321,#19322,
#19323,#19324,#19325,#19326,#19327,#19328,#19329,#19330,#19331,#19332,#19333,
#19334,#19335,#19336,#19337,#19338,#19339,#19340,#19341,#19342,#19343,#19344,
#19345,#19346,#19347,#19348,#19349,#19350,#19351,#19352,#19353,#19354,#19355,
#19356,#19357,#19358,#19359,#19360,#19361,#19362,#19363,#19364,#19365,#19366,
#19367,#19368,#19369,#19370,#19371,#19372,#19373,#19374,#19375,#19376,#19377,
#19378,#19379,#19380,#19381,#19382,#19383,#19384,#19385,#19386,#19387,#19388,
#19389,#19390,#19391,#19392,#19393,#19394,#19395,#19396,#19397,#19398,#19399,
#19400,#19401,#19402,#19403,#19404,#19405,#19406,#19407,#19408,#19409,#19410,
#19411),.UNSPECIFIED.,.F.,.F.,(4,3,3,3,3,3,3,3,3,3,3,3,3,3,3,3,3,3,3,3,
3,3,3,3,3,3,3,3,3,3,3,4),(0.,0.000114039896313517,0.000224917444208599,
0.000282060577138888,0.00034569223390447,0.000409323890670052,0.000486920079670192,
0.000563906458031658,0.000613985836005079,0.000693119326003124,0.000772201531910992,
0.000818647781340105,0.000881601185690838,0.000944605460986735,0.00100843578321988,
0.00102330972667513,0.00106733591539821,0.0011086858460522,0.00114843182223885,
0.0011882017471245,0.00122431117285446,0.00122797167201016,0.0012662477872566,
0.00130784424477875,0.00135017341411794,0.00139545033793544,0.00143263361734518,
0.00148608814653323,0.00153459895647046,0.0015809376784297,0.00162611225619197,
0.00163729556268021),.UNSPECIFIED.);
#306=B_SPLINE_CURVE_WITH_KNOTS('',3,(#19414,#19415,#19416,#19417,#19418,
#19419,#19420,#19421,#19422,#19423,#19424,#19425,#19426,#19427,#19428,#19429,
#19430,#19431,#19432,#19433,#19434,#19435,#19436,#19437,#19438,#19439,#19440,
#19441,#19442,#19443,#19444,#19445,#19446,#19447,#19448,#19449,#19450,#19451,
#19452,#19453,#19454,#19455,#19456,#19457,#19458,#19459,#19460,#19461,#19462,
#19463,#19464,#19465,#19466,#19467,#19468,#19469,#19470,#19471,#19472,#19473,
#19474,#19475,#19476,#19477,#19478,#19479,#19480,#19481,#19482,#19483,#19484,
#19485,#19486,#19487,#19488,#19489,#19490,#19491,#19492,#19493,#19494,#19495,
#19496,#19497,#19498,#19499,#19500,#19501,#19502,#19503,#19504),
 .UNSPECIFIED.,.F.,.F.,(4,3,3,3,3,3,3,3,3,3,3,3,3,3,3,3,3,3,3,3,3,3,3,3,
3,3,3,3,3,3,4),(2.21562008751072E-13,7.93619431149629E-5,0.00015889369652171,
0.000221214161942109,0.000312307766798479,0.00040382257898469,0.000442428323884217,
0.000536738726423112,0.000631600313266844,0.000663642485826326,0.000750816987623068,
0.000838811300692853,0.000884856647768435,0.000967619642043458,0.00105127093828761,
0.00110607080971054,0.00115532503214032,0.0012033707159436,0.00124990655266334,
0.00128402630839179,0.00131581219369991,0.00132728497165265,0.00138074307498955,
0.00143444054457328,0.00148784901378177,0.00151616508330014,0.0015346188936574,
0.00154849913359476,0.00162813150615262,0.00171180225541648,0.00176971329553687),
 .UNSPECIFIED.);
#307=B_SPLINE_CURVE_WITH_KNOTS('',3,(#19597,#19598,#19599,#19600,#19601,
#19602,#19603,#19604,#19605,#19606,#19607,#19608,#19609,#19610,#19611,#19612,
#19613,#19614,#19615,#19616,#19617,#19618,#19619,#19620,#19621,#19622,#19623,
#19624,#19625,#19626,#19627,#19628,#19629,#19630,#19631,#19632,#19633,#19634,
#19635,#19636,#19637,#19638,#19639),.UNSPECIFIED.,.F.,.F.,(4,3,3,3,3,3,
3,3,3,3,3,3,3,3,4),(1.6778853190251E-10,0.000373116705608309,0.000559674974120998,
0.000746233242633686,0.000932791511146374,0.00102607064540268,0.00111934977965902,
0.00149246631668438,0.00167902458519707,0.00186558285370975,0.00205214112222243,
0.00223869939073512,0.0024252576592478,0.00261181592776048,0.00298493216661213),
 .UNSPECIFIED.);
#308=B_SPLINE_CURVE_WITH_KNOTS('',3,(#19643,#19644,#19645,#19646,#19647,
#19648,#19649,#19650,#19651,#19652,#19653,#19654,#19655,#19656,#19657,#19658,
#19659,#19660,#19661,#19662,#19663,#19664,#19665,#19666,#19667,#19668,#19669,
#19670,#19671,#19672,#19673,#19674,#19675,#19676,#19677,#19678,#19679,#19680,
#19681,#19682,#19683,#19684,#19685),.UNSPECIFIED.,.F.,.F.,(4,3,3,3,3,3,
3,3,3,3,3,3,3,3,4),(4.33680868994202E-19,0.000203724679320564,0.000305587100383551,
0.000407449521446538,0.000509311942509525,0.000611174363572517,0.000713036784635505,
0.000814899205698493,0.00101862404782447,0.00106955525835596,0.00112048646888744,
0.00122234888995043,0.00132421131101342,0.00142607373207641,0.00162979866625013),
 .UNSPECIFIED.);
#309=B_SPLINE_CURVE_WITH_KNOTS('',3,(#19727,#19728,#19729,#19730,#19731,
#19732,#19733),.UNSPECIFIED.,.F.,.F.,(4,3,4),(0.,0.000366753556798754,0.000733507114463137),
 .UNSPECIFIED.);
#310=B_SPLINE_CURVE_WITH_KNOTS('',3,(#19737,#19738,#19739,#19740,#19741,
#19742,#19743),.UNSPECIFIED.,.F.,.F.,(4,3,4),(3.44640484311099E-10,0.000285193966431277,
0.000570387588222051),.UNSPECIFIED.);
#311=B_SPLINE_CURVE_WITH_KNOTS('',3,(#19849,#19850,#19851,#19852,#19853,
#19854,#19855,#19856,#19857,#19858,#19859,#19860,#19861,#19862,#19863,#19864,
#19865,#19866,#19867,#19868,#19869,#19870,#19871,#19872,#19873,#19874,#19875,
#19876,#19877,#19878,#19879,#19880,#19881,#19882,#19883,#19884,#19885,#19886,
#19887,#19888,#19889,#19890,#19891,#19892,#19893,#19894,#19895,#19896,#19897),
 .UNSPECIFIED.,.F.,.F.,(4,3,3,3,3,3,3,3,3,3,3,3,3,3,3,3,4),(0.,0.000373219177240055,
0.000466524024759882,0.000559828872279709,0.000746438567319438,0.00093304826235909,
0.00102635310987895,0.0011196579573988,0.00149287734747818,0.00158618219499803,
0.00167948704251788,0.00186609673755756,0.00205270643259725,0.00223931612763695,
0.00261253551771633,0.00279914521275602,0.00298575494806892),
 .UNSPECIFIED.);
#312=B_SPLINE_CURVE_WITH_KNOTS('',3,(#19901,#19902,#19903,#19904,#19905,
#19906,#19907,#19908,#19909,#19910,#19911,#19912,#19913,#19914,#19915,#19916,
#19917,#19918,#19919,#19920,#19921,#19922,#19923,#19924,#19925,#19926,#19927,
#19928,#19929,#19930,#19931,#19932,#19933,#19934,#19935,#19936,#19937,#19938,
#19939,#19940,#19941,#19942,#19943,#19944,#19945,#19946,#19947,#19948,#19949),
 .UNSPECIFIED.,.F.,.F.,(4,3,3,3,3,3,3,3,3,3,3,3,3,3,3,3,4),(0.,0.000102331000666465,
0.000204661979248348,0.000409323936412115,0.000511654914994002,0.000613985893575885,
0.000716316872157764,0.000767482361448708,0.000818647850739652,0.00102330980790342,
0.00107447529719436,0.00112564078648531,0.00122797176506717,0.00133030274364908,
0.00138146823294001,0.00143263372223094,0.00163729556268021),
 .UNSPECIFIED.);
#313=B_SPLINE_CURVE_WITH_KNOTS('',3,(#19980,#19981,#19982,#19983,#19984,
#19985,#19986),.UNSPECIFIED.,.F.,.F.,(4,3,4),(3.4503603870529E-10,0.000285193966431278,
0.000570387588222052),.UNSPECIFIED.);
#314=B_SPLINE_CURVE_WITH_KNOTS('',3,(#19990,#19991,#19992,#19993,#19994,
#19995,#19996),.UNSPECIFIED.,.F.,.F.,(4,3,4),(0.,0.000366753556798754,0.000733507114921165),
 .UNSPECIFIED.);
#315=B_SPLINE_CURVE_WITH_KNOTS('',3,(#20018,#20019,#20020,#20021,#20022,
#20023,#20024),.UNSPECIFIED.,.F.,.F.,(4,3,4),(0.,0.000366753556798757,0.000733507114509659),
 .UNSPECIFIED.);
#316=B_SPLINE_CURVE_WITH_KNOTS('',3,(#20028,#20029,#20030,#20031,#20032,
#20033,#20034),.UNSPECIFIED.,.F.,.F.,(4,3,4),(3.45455342903751E-10,0.000285193966431277,
0.000570387588222055),.UNSPECIFIED.);
#317=B_SPLINE_CURVE_WITH_KNOTS('',3,(#20149,#20150,#20151,#20152,#20153,
#20154,#20155,#20156,#20157,#20158,#20159,#20160,#20161,#20162,#20163,#20164,
#20165,#20166,#20167,#20168,#20169,#20170,#20171,#20172,#20173,#20174,#20175,
#20176,#20177,#20178,#20179,#20180,#20181,#20182,#20183,#20184,#20185,#20186,
#20187,#20188,#20189,#20190,#20191,#20192,#20193,#20194,#20195,#20196,#20197),
 .UNSPECIFIED.,.F.,.F.,(4,3,3,3,3,3,3,3,3,3,3,3,3,3,3,3,4),(4.4280069751205E-18,
0.000102331000666469,0.000204661979248352,0.000409323936412118,0.000511654914994006,
0.000613985893575888,0.000716316872157767,0.000767482361448711,0.000818647850739654,
0.00102330980790342,0.00107447529719436,0.00112564078648531,0.00122797176506717,
0.00133030274364908,0.00138146823294001,0.00143263372223094,0.00163729556268021),
 .UNSPECIFIED.);
#318=B_SPLINE_CURVE_WITH_KNOTS('',3,(#20201,#20202,#20203,#20204,#20205,
#20206,#20207,#20208,#20209,#20210,#20211,#20212,#20213,#20214,#20215,#20216,
#20217,#20218,#20219,#20220,#20221,#20222,#20223,#20224,#20225,#20226,#20227,
#20228,#20229,#20230,#20231,#20232,#20233,#20234,#20235,#20236,#20237,#20238,
#20239,#20240,#20241,#20242,#20243,#20244,#20245,#20246,#20247,#20248,#20249),
 .UNSPECIFIED.,.F.,.F.,(4,3,3,3,3,3,3,3,3,3,3,3,3,3,3,3,4),(0.,0.000373219177240055,
0.000466524024759882,0.000559828872279709,0.000746438567319438,0.00093304826235909,
0.00102635310987895,0.0011196579573988,0.00149287734747818,0.00158618219499803,
0.00167948704251788,0.00186609673755756,0.00205270643259725,0.00223931612763695,
0.00261253551771633,0.00279914521275602,0.00298575494806892),
 .UNSPECIFIED.);
#319=B_SPLINE_CURVE_WITH_KNOTS('',3,(#20271,#20272,#20273,#20274,#20275,
#20276,#20277),.UNSPECIFIED.,.F.,.F.,(4,3,4),(3.45024813718035E-10,0.000285193966431277,
0.000570387588222048),.UNSPECIFIED.);
#320=B_SPLINE_CURVE_WITH_KNOTS('',3,(#20281,#20282,#20283,#20284,#20285,
#20286,#20287),.UNSPECIFIED.,.F.,.F.,(4,3,4),(4.35843879265135E-18,0.000366753556798752,
0.000733507114019471),.UNSPECIFIED.);
#321=B_SPLINE_CURVE_WITH_KNOTS('',3,(#20401,#20402,#20403,#20404,#20405,
#20406,#20407,#20408,#20409,#20410,#20411,#20412,#20413,#20414,#20415,#20416,
#20417,#20418,#20419,#20420,#20421,#20422,#20423,#20424,#20425,#20426,#20427,
#20428,#20429,#20430,#20431,#20432,#20433,#20434,#20435,#20436,#20437,#20438,
#20439,#20440,#20441,#20442,#20443),.UNSPECIFIED.,.F.,.F.,(4,3,3,3,3,3,
3,3,3,3,3,3,3,3,4),(1.68197319658907E-10,0.000373116705608309,0.000559674974120998,
0.000746233242633686,0.000932791511146374,0.00102607064540268,0.00111934977965902,
0.00149246631668438,0.00167902458519707,0.00186558285370975,0.00205214112222243,
0.00223869939073512,0.0024252576592478,0.00261181592776048,0.00298493216661213),
 .UNSPECIFIED.);
#322=B_SPLINE_CURVE_WITH_KNOTS('',3,(#20447,#20448,#20449,#20450,#20451,
#20452,#20453,#20454,#20455,#20456,#20457,#20458,#20459,#20460,#20461,#20462,
#20463,#20464,#20465,#20466,#20467,#20468,#20469,#20470,#20471,#20472,#20473,
#20474,#20475,#20476,#20477,#20478,#20479,#20480,#20481,#20482,#20483,#20484,
#20485,#20486,#20487,#20488,#20489),.UNSPECIFIED.,.F.,.F.,(4,3,3,3,3,3,
3,3,3,3,3,3,3,3,4),(2.98155597433514E-19,0.000203724679320564,0.000305587100383551,
0.000407449521446538,0.000509311942509525,0.000611174363572517,0.000713036784635505,
0.000814899205698493,0.00101862404782447,0.00106955525835596,0.00112048646888744,
0.00122234888995043,0.00132421131101342,0.00142607373207641,0.00162979866625013),
 .UNSPECIFIED.);
#323=STYLED_ITEM('',(#20656),#2669);
#324=STYLED_ITEM('',(#20656),#2677);
#325=STYLED_ITEM('',(#20656),#2679);
#326=STYLED_ITEM('',(#20656),#2680);
#327=STYLED_ITEM('',(#20655),#238);
#328=STYLED_ITEM('',(#20657),#239);
#329=STYLED_ITEM('',(#20658),#240);
#330=STYLED_ITEM('',(#20657),#241);
#331=STYLED_ITEM('',(#20657),#242);
#332=STYLED_ITEM('',(#20655),#243);
#333=STYLED_ITEM('',(#20659),#1104);
#334=STYLED_ITEM('',(#20659),#1105);
#335=STYLED_ITEM('',(#20659),#1106);
#336=STYLED_ITEM('',(#20659),#1107);
#337=STYLED_ITEM('',(#20660),#2743);
#338=STYLED_ITEM('',(#20660),#2744);
#339=STYLED_ITEM('',(#20660),#2745);
#340=STYLED_ITEM('',(#20660),#2746);
#341=STYLED_ITEM('',(#20660),#2747);
#342=STYLED_ITEM('',(#20660),#2748);
#343=STYLED_ITEM('',(#20660),#2749);
#344=STYLED_ITEM('',(#20660),#2750);
#345=STYLED_ITEM('',(#20660),#2751);
#346=STYLED_ITEM('',(#20660),#2752);
#347=STYLED_ITEM('',(#20660),#2753);
#348=STYLED_ITEM('',(#20660),#2754);
#349=STYLED_ITEM('',(#20660),#2755);
#350=STYLED_ITEM('',(#20660),#2756);
#351=STYLED_ITEM('',(#20660),#2757);
#352=STYLED_ITEM('',(#20660),#2758);
#353=STYLED_ITEM('',(#20660),#2759);
#354=STYLED_ITEM('',(#20660),#2760);
#355=STYLED_ITEM('',(#20660),#2761);
#356=STYLED_ITEM('',(#20660),#2762);
#357=STYLED_ITEM('',(#20660),#2763);
#358=STYLED_ITEM('',(#20660),#2764);
#359=STYLED_ITEM('',(#20661),#2765);
#360=STYLED_ITEM('',(#20661),#2766);
#361=STYLED_ITEM('',(#20661),#2767);
#362=STYLED_ITEM('',(#20661),#2768);
#363=STYLED_ITEM('',(#20661),#2769);
#364=STYLED_ITEM('',(#20661),#2770);
#365=STYLED_ITEM('',(#20661),#2771);
#366=STYLED_ITEM('',(#20661),#2772);
#367=STYLED_ITEM('',(#20661),#2773);
#368=STYLED_ITEM('',(#20661),#2774);
#369=STYLED_ITEM('',(#20661),#2775);
#370=STYLED_ITEM('',(#20661),#2776);
#371=STYLED_ITEM('',(#20661),#2777);
#372=STYLED_ITEM('',(#20661),#2778);
#373=STYLED_ITEM('',(#20661),#2779);
#374=STYLED_ITEM('',(#20661),#2780);
#375=STYLED_ITEM('',(#20661),#2781);
#376=STYLED_ITEM('',(#20661),#2782);
#377=STYLED_ITEM('',(#20661),#2783);
#378=STYLED_ITEM('',(#20661),#2784);
#379=STYLED_ITEM('',(#20661),#2785);
#380=STYLED_ITEM('',(#20661),#2786);
#381=STYLED_ITEM('',(#20661),#2787);
#382=STYLED_ITEM('',(#20661),#2788);
#383=STYLED_ITEM('',(#20661),#2789);
#384=STYLED_ITEM('',(#20661),#2790);
#385=STYLED_ITEM('',(#20661),#2791);
#386=STYLED_ITEM('',(#20661),#2792);
#387=STYLED_ITEM('',(#20661),#2793);
#388=STYLED_ITEM('',(#20661),#2794);
#389=STYLED_ITEM('',(#20661),#2795);
#390=STYLED_ITEM('',(#20661),#2796);
#391=STYLED_ITEM('',(#20661),#2797);
#392=STYLED_ITEM('',(#20661),#2798);
#393=STYLED_ITEM('',(#20661),#2799);
#394=STYLED_ITEM('',(#20661),#2800);
#395=STYLED_ITEM('',(#20662),#2801);
#396=STYLED_ITEM('',(#20662),#2802);
#397=STYLED_ITEM('',(#20662),#2803);
#398=STYLED_ITEM('',(#20663),#2804);
#399=STYLED_ITEM('',(#20655),#244);
#400=STYLED_ITEM('',(#20664),#17);
#401=FACE_BOUND('',#629,.T.);
#402=FACE_BOUND('',#631,.T.);
#403=FACE_BOUND('',#643,.T.);
#404=FACE_BOUND('',#657,.T.);
#405=FACE_BOUND('',#660,.T.);
#406=FACE_BOUND('',#666,.T.);
#407=FACE_BOUND('',#668,.T.);
#408=FACE_BOUND('',#671,.T.);
#409=FACE_BOUND('',#682,.T.);
#410=FACE_BOUND('',#684,.T.);
#411=FACE_BOUND('',#697,.T.);
#412=FACE_BOUND('',#698,.T.);
#413=FACE_BOUND('',#699,.T.);
#414=FACE_BOUND('',#700,.T.);
#415=FACE_BOUND('',#701,.T.);
#416=FACE_BOUND('',#702,.T.);
#417=FACE_BOUND('',#704,.T.);
#418=FACE_BOUND('',#705,.T.);
#419=FACE_BOUND('',#720,.T.);
#420=FACE_BOUND('',#722,.T.);
#421=FACE_BOUND('',#723,.T.);
#422=FACE_BOUND('',#724,.T.);
#423=FACE_BOUND('',#725,.T.);
#424=FACE_BOUND('',#726,.T.);
#425=FACE_BOUND('',#741,.T.);
#426=FACE_BOUND('',#743,.T.);
#427=FACE_BOUND('',#765,.T.);
#428=FACE_BOUND('',#767,.T.);
#429=FACE_BOUND('',#769,.T.);
#430=FACE_BOUND('',#791,.T.);
#431=PLANE('',#3009);
#432=PLANE('',#3013);
#433=PLANE('',#3022);
#434=PLANE('',#3027);
#435=PLANE('',#3036);
#436=PLANE('',#3038);
#437=PLANE('',#3042);
#438=PLANE('',#3046);
#439=PLANE('',#3047);
#440=PLANE('',#3057);
#441=PLANE('',#3066);
#442=PLANE('',#3067);
#443=PLANE('',#3073);
#444=PLANE('',#3086);
#445=PLANE('',#3087);
#446=PLANE('',#3092);
#447=PLANE('',#3097);
#448=PLANE('',#3101);
#449=PLANE('',#3105);
#450=PLANE('',#3109);
#451=PLANE('',#3111);
#452=PLANE('',#3112);
#453=PLANE('',#3120);
#454=PLANE('',#3124);
#455=PLANE('',#3128);
#456=PLANE('',#3132);
#457=PLANE('',#3139);
#458=PLANE('',#3140);
#459=PLANE('',#3142);
#460=PLANE('',#3144);
#461=PLANE('',#3146);
#462=PLANE('',#3148);
#463=PLANE('',#3150);
#464=PLANE('',#3152);
#465=PLANE('',#3169);
#466=PLANE('',#3170);
#467=PLANE('',#3224);
#468=PLANE('',#3227);
#469=PLANE('',#3270);
#470=PLANE('',#3279);
#471=PLANE('',#3281);
#472=PLANE('',#3289);
#473=PLANE('',#3292);
#474=PLANE('',#3297);
#475=PLANE('',#3362);
#476=PLANE('',#3367);
#477=PLANE('',#3370);
#478=FACE_OUTER_BOUND('',#622,.T.);
#479=FACE_OUTER_BOUND('',#623,.T.);
#480=FACE_OUTER_BOUND('',#624,.T.);
#481=FACE_OUTER_BOUND('',#625,.T.);
#482=FACE_OUTER_BOUND('',#626,.T.);
#483=FACE_OUTER_BOUND('',#627,.T.);
#484=FACE_OUTER_BOUND('',#628,.T.);
#485=FACE_OUTER_BOUND('',#630,.T.);
#486=FACE_OUTER_BOUND('',#632,.T.);
#487=FACE_OUTER_BOUND('',#633,.T.);
#488=FACE_OUTER_BOUND('',#634,.T.);
#489=FACE_OUTER_BOUND('',#635,.T.);
#490=FACE_OUTER_BOUND('',#636,.T.);
#491=FACE_OUTER_BOUND('',#637,.T.);
#492=FACE_OUTER_BOUND('',#638,.T.);
#493=FACE_OUTER_BOUND('',#639,.T.);
#494=FACE_OUTER_BOUND('',#640,.T.);
#495=FACE_OUTER_BOUND('',#641,.T.);
#496=FACE_OUTER_BOUND('',#642,.T.);
#497=FACE_OUTER_BOUND('',#644,.T.);
#498=FACE_OUTER_BOUND('',#645,.T.);
#499=FACE_OUTER_BOUND('',#646,.T.);
#500=FACE_OUTER_BOUND('',#647,.T.);
#501=FACE_OUTER_BOUND('',#648,.T.);
#502=FACE_OUTER_BOUND('',#649,.T.);
#503=FACE_OUTER_BOUND('',#650,.T.);
#504=FACE_OUTER_BOUND('',#651,.T.);
#505=FACE_OUTER_BOUND('',#652,.T.);
#506=FACE_OUTER_BOUND('',#653,.T.);
#507=FACE_OUTER_BOUND('',#654,.T.);
#508=FACE_OUTER_BOUND('',#655,.T.);
#509=FACE_OUTER_BOUND('',#656,.T.);
#510=FACE_OUTER_BOUND('',#658,.T.);
#511=FACE_OUTER_BOUND('',#659,.T.);
#512=FACE_OUTER_BOUND('',#661,.T.);
#513=FACE_OUTER_BOUND('',#662,.T.);
#514=FACE_OUTER_BOUND('',#663,.T.);
#515=FACE_OUTER_BOUND('',#664,.T.);
#516=FACE_OUTER_BOUND('',#665,.T.);
#517=FACE_OUTER_BOUND('',#667,.T.);
#518=FACE_OUTER_BOUND('',#669,.T.);
#519=FACE_OUTER_BOUND('',#670,.T.);
#520=FACE_OUTER_BOUND('',#672,.T.);
#521=FACE_OUTER_BOUND('',#673,.T.);
#522=FACE_OUTER_BOUND('',#674,.T.);
#523=FACE_OUTER_BOUND('',#675,.T.);
#524=FACE_OUTER_BOUND('',#676,.T.);
#525=FACE_OUTER_BOUND('',#677,.T.);
#526=FACE_OUTER_BOUND('',#678,.T.);
#527=FACE_OUTER_BOUND('',#679,.T.);
#528=FACE_OUTER_BOUND('',#680,.T.);
#529=FACE_OUTER_BOUND('',#681,.T.);
#530=FACE_OUTER_BOUND('',#683,.T.);
#531=FACE_OUTER_BOUND('',#685,.T.);
#532=FACE_OUTER_BOUND('',#686,.T.);
#533=FACE_OUTER_BOUND('',#687,.T.);
#534=FACE_OUTER_BOUND('',#688,.T.);
#535=FACE_OUTER_BOUND('',#689,.T.);
#536=FACE_OUTER_BOUND('',#690,.T.);
#537=FACE_OUTER_BOUND('',#691,.T.);
#538=FACE_OUTER_BOUND('',#692,.T.);
#539=FACE_OUTER_BOUND('',#693,.T.);
#540=FACE_OUTER_BOUND('',#694,.T.);
#541=FACE_OUTER_BOUND('',#695,.T.);
#542=FACE_OUTER_BOUND('',#696,.T.);
#543=FACE_OUTER_BOUND('',#703,.T.);
#544=FACE_OUTER_BOUND('',#706,.T.);
#545=FACE_OUTER_BOUND('',#707,.T.);
#546=FACE_OUTER_BOUND('',#708,.T.);
#547=FACE_OUTER_BOUND('',#709,.T.);
#548=FACE_OUTER_BOUND('',#710,.T.);
#549=FACE_OUTER_BOUND('',#711,.T.);
#550=FACE_OUTER_BOUND('',#712,.T.);
#551=FACE_OUTER_BOUND('',#713,.T.);
#552=FACE_OUTER_BOUND('',#714,.T.);
#553=FACE_OUTER_BOUND('',#715,.T.);
#554=FACE_OUTER_BOUND('',#716,.T.);
#555=FACE_OUTER_BOUND('',#717,.T.);
#556=FACE_OUTER_BOUND('',#718,.T.);
#557=FACE_OUTER_BOUND('',#719,.T.);
#558=FACE_OUTER_BOUND('',#721,.T.);
#559=FACE_OUTER_BOUND('',#727,.T.);
#560=FACE_OUTER_BOUND('',#728,.T.);
#561=FACE_OUTER_BOUND('',#729,.T.);
#562=FACE_OUTER_BOUND('',#730,.T.);
#563=FACE_OUTER_BOUND('',#731,.T.);
#564=FACE_OUTER_BOUND('',#732,.T.);
#565=FACE_OUTER_BOUND('',#733,.T.);
#566=FACE_OUTER_BOUND('',#734,.T.);
#567=FACE_OUTER_BOUND('',#735,.T.);
#568=FACE_OUTER_BOUND('',#736,.T.);
#569=FACE_OUTER_BOUND('',#737,.T.);
#570=FACE_OUTER_BOUND('',#738,.T.);
#571=FACE_OUTER_BOUND('',#739,.T.);
#572=FACE_OUTER_BOUND('',#740,.T.);
#573=FACE_OUTER_BOUND('',#742,.T.);
#574=FACE_OUTER_BOUND('',#744,.T.);
#575=FACE_OUTER_BOUND('',#745,.T.);
#576=FACE_OUTER_BOUND('',#746,.T.);
#577=FACE_OUTER_BOUND('',#747,.T.);
#578=FACE_OUTER_BOUND('',#748,.T.);
#579=FACE_OUTER_BOUND('',#749,.T.);
#580=FACE_OUTER_BOUND('',#750,.T.);
#581=FACE_OUTER_BOUND('',#751,.T.);
#582=FACE_OUTER_BOUND('',#752,.T.);
#583=FACE_OUTER_BOUND('',#753,.T.);
#584=FACE_OUTER_BOUND('',#754,.T.);
#585=FACE_OUTER_BOUND('',#755,.T.);
#586=FACE_OUTER_BOUND('',#756,.T.);
#587=FACE_OUTER_BOUND('',#757,.T.);
#588=FACE_OUTER_BOUND('',#758,.T.);
#589=FACE_OUTER_BOUND('',#759,.T.);
#590=FACE_OUTER_BOUND('',#760,.T.);
#591=FACE_OUTER_BOUND('',#761,.T.);
#592=FACE_OUTER_BOUND('',#762,.T.);
#593=FACE_OUTER_BOUND('',#763,.T.);
#594=FACE_OUTER_BOUND('',#764,.T.);
#595=FACE_OUTER_BOUND('',#766,.T.);
#596=FACE_OUTER_BOUND('',#768,.T.);
#597=FACE_OUTER_BOUND('',#770,.T.);
#598=FACE_OUTER_BOUND('',#771,.T.);
#599=FACE_OUTER_BOUND('',#772,.T.);
#600=FACE_OUTER_BOUND('',#773,.T.);
#601=FACE_OUTER_BOUND('',#774,.T.);
#602=FACE_OUTER_BOUND('',#775,.T.);
#603=FACE_OUTER_BOUND('',#776,.T.);
#604=FACE_OUTER_BOUND('',#777,.T.);
#605=FACE_OUTER_BOUND('',#778,.T.);
#606=FACE_OUTER_BOUND('',#779,.T.);
#607=FACE_OUTER_BOUND('',#780,.T.);
#608=FACE_OUTER_BOUND('',#781,.T.);
#609=FACE_OUTER_BOUND('',#782,.T.);
#610=FACE_OUTER_BOUND('',#783,.T.);
#611=FACE_OUTER_BOUND('',#784,.T.);
#612=FACE_OUTER_BOUND('',#785,.T.);
#613=FACE_OUTER_BOUND('',#786,.T.);
#614=FACE_OUTER_BOUND('',#787,.T.);
#615=FACE_OUTER_BOUND('',#788,.T.);
#616=FACE_OUTER_BOUND('',#789,.T.);
#617=FACE_OUTER_BOUND('',#790,.T.);
#618=FACE_OUTER_BOUND('',#792,.T.);
#619=FACE_OUTER_BOUND('',#793,.T.);
#620=FACE_OUTER_BOUND('',#794,.T.);
#621=FACE_OUTER_BOUND('',#795,.T.);
#622=EDGE_LOOP('',(#2024,#2025,#2026,#2027));
#623=EDGE_LOOP('',(#2028,#2029,#2030,#2031));
#624=EDGE_LOOP('',(#2032,#2033,#2034,#2035));
#625=EDGE_LOOP('',(#2036,#2037,#2038,#2039));
#626=EDGE_LOOP('',(#2040,#2041,#2042,#2043));
#627=EDGE_LOOP('',(#2044,#2045,#2046,#2047));
#628=EDGE_LOOP('',(#2048,#2049,#2050,#2051,#2052,#2053,#2054,#2055));
#629=EDGE_LOOP('',(#2056));
#630=EDGE_LOOP('',(#2057,#2058,#2059,#2060,#2061,#2062));
#631=EDGE_LOOP('',(#2063,#2064,#2065,#2066,#2067,#2068,#2069,#2070));
#632=EDGE_LOOP('',(#2071,#2072,#2073,#2074));
#633=EDGE_LOOP('',(#2075,#2076,#2077,#2078));
#634=EDGE_LOOP('',(#2079,#2080,#2081,#2082));
#635=EDGE_LOOP('',(#2083,#2084,#2085,#2086,#2087));
#636=EDGE_LOOP('',(#2088,#2089,#2090,#2091,#2092));
#637=EDGE_LOOP('',(#2093,#2094,#2095,#2096));
#638=EDGE_LOOP('',(#2097,#2098,#2099,#2100));
#639=EDGE_LOOP('',(#2101,#2102,#2103,#2104));
#640=EDGE_LOOP('',(#2105,#2106,#2107,#2108));
#641=EDGE_LOOP('',(#2109,#2110,#2111,#2112));
#642=EDGE_LOOP('',(#2113,#2114,#2115,#2116,#2117,#2118));
#643=EDGE_LOOP('',(#2119));
#644=EDGE_LOOP('',(#2120,#2121,#2122,#2123));
#645=EDGE_LOOP('',(#2124,#2125,#2126,#2127));
#646=EDGE_LOOP('',(#2128,#2129,#2130,#2131));
#647=EDGE_LOOP('',(#2132,#2133,#2134,#2135));
#648=EDGE_LOOP('',(#2136,#2137,#2138,#2139));
#649=EDGE_LOOP('',(#2140,#2141,#2142,#2143));
#650=EDGE_LOOP('',(#2144,#2145,#2146,#2147,#2148));
#651=EDGE_LOOP('',(#2149,#2150,#2151,#2152,#2153,#2154));
#652=EDGE_LOOP('',(#2155));
#653=EDGE_LOOP('',(#2156,#2157,#2158,#2159,#2160));
#654=EDGE_LOOP('',(#2161,#2162,#2163,#2164,#2165,#2166));
#655=EDGE_LOOP('',(#2167));
#656=EDGE_LOOP('',(#2168));
#657=EDGE_LOOP('',(#2169));
#658=EDGE_LOOP('',(#2170,#2171,#2172,#2173));
#659=EDGE_LOOP('',(#2174));
#660=EDGE_LOOP('',(#2175));
#661=EDGE_LOOP('',(#2176,#2177,#2178,#2179,#2180));
#662=EDGE_LOOP('',(#2181,#2182,#2183,#2184,#2185));
#663=EDGE_LOOP('',(#2186,#2187,#2188,#2189));
#664=EDGE_LOOP('',(#2190,#2191,#2192,#2193));
#665=EDGE_LOOP('',(#2194));
#666=EDGE_LOOP('',(#2195));
#667=EDGE_LOOP('',(#2196));
#668=EDGE_LOOP('',(#2197));
#669=EDGE_LOOP('',(#2198,#2199,#2200,#2201));
#670=EDGE_LOOP('',(#2202));
#671=EDGE_LOOP('',(#2203));
#672=EDGE_LOOP('',(#2204,#2205,#2206,#2207));
#673=EDGE_LOOP('',(#2208,#2209,#2210,#2211));
#674=EDGE_LOOP('',(#2212,#2213,#2214,#2215));
#675=EDGE_LOOP('',(#2216,#2217,#2218,#2219));
#676=EDGE_LOOP('',(#2220,#2221,#2222,#2223));
#677=EDGE_LOOP('',(#2224,#2225,#2226,#2227));
#678=EDGE_LOOP('',(#2228,#2229,#2230,#2231));
#679=EDGE_LOOP('',(#2232,#2233,#2234,#2235));
#680=EDGE_LOOP('',(#2236,#2237,#2238,#2239));
#681=EDGE_LOOP('',(#2240));
#682=EDGE_LOOP('',(#2241,#2242,#2243,#2244,#2245,#2246,#2247,#2248));
#683=EDGE_LOOP('',(#2249));
#684=EDGE_LOOP('',(#2250,#2251,#2252,#2253,#2254,#2255,#2256,#2257));
#685=EDGE_LOOP('',(#2258,#2259,#2260,#2261));
#686=EDGE_LOOP('',(#2262,#2263,#2264,#2265));
#687=EDGE_LOOP('',(#2266));
#688=EDGE_LOOP('',(#2267,#2268,#2269,#2270));
#689=EDGE_LOOP('',(#2271));
#690=EDGE_LOOP('',(#2272,#2273,#2274,#2275));
#691=EDGE_LOOP('',(#2276));
#692=EDGE_LOOP('',(#2277,#2278,#2279,#2280));
#693=EDGE_LOOP('',(#2281));
#694=EDGE_LOOP('',(#2282,#2283,#2284,#2285));
#695=EDGE_LOOP('',(#2286,#2287,#2288,#2289));
#696=EDGE_LOOP('',(#2290));
#697=EDGE_LOOP('',(#2291));
#698=EDGE_LOOP('',(#2292));
#699=EDGE_LOOP('',(#2293));
#700=EDGE_LOOP('',(#2294));
#701=EDGE_LOOP('',(#2295));
#702=EDGE_LOOP('',(#2296));
#703=EDGE_LOOP('',(#2297));
#704=EDGE_LOOP('',(#2298));
#705=EDGE_LOOP('',(#2299));
#706=EDGE_LOOP('',(#2300));
#707=EDGE_LOOP('',(#2301));
#708=EDGE_LOOP('',(#2302));
#709=EDGE_LOOP('',(#2303));
#710=EDGE_LOOP('',(#2304));
#711=EDGE_LOOP('',(#2305));
#712=EDGE_LOOP('',(#2306,#2307,#2308,#2309));
#713=EDGE_LOOP('',(#2310,#2311,#2312,#2313));
#714=EDGE_LOOP('',(#2314,#2315,#2316,#2317));
#715=EDGE_LOOP('',(#2318,#2319,#2320,#2321));
#716=EDGE_LOOP('',(#2322,#2323,#2324,#2325));
#717=EDGE_LOOP('',(#2326,#2327,#2328,#2329));
#718=EDGE_LOOP('',(#2330,#2331,#2332,#2333));
#719=EDGE_LOOP('',(#2334));
#720=EDGE_LOOP('',(#2335));
#721=EDGE_LOOP('',(#2336));
#722=EDGE_LOOP('',(#2337));
#723=EDGE_LOOP('',(#2338));
#724=EDGE_LOOP('',(#2339));
#725=EDGE_LOOP('',(#2340));
#726=EDGE_LOOP('',(#2341));
#727=EDGE_LOOP('',(#2342,#2343,#2344,#2345));
#728=EDGE_LOOP('',(#2346,#2347,#2348,#2349));
#729=EDGE_LOOP('',(#2350,#2351,#2352,#2353,#2354,#2355,#2356,#2357));
#730=EDGE_LOOP('',(#2358,#2359,#2360,#2361));
#731=EDGE_LOOP('',(#2362,#2363,#2364,#2365));
#732=EDGE_LOOP('',(#2366,#2367,#2368,#2369));
#733=EDGE_LOOP('',(#2370,#2371,#2372,#2373));
#734=EDGE_LOOP('',(#2374,#2375,#2376,#2377));
#735=EDGE_LOOP('',(#2378,#2379,#2380,#2381,#2382,#2383));
#736=EDGE_LOOP('',(#2384,#2385,#2386,#2387,#2388,#2389));
#737=EDGE_LOOP('',(#2390,#2391,#2392,#2393));
#738=EDGE_LOOP('',(#2394,#2395,#2396,#2397));
#739=EDGE_LOOP('',(#2398,#2399,#2400,#2401));
#740=EDGE_LOOP('',(#2402));
#741=EDGE_LOOP('',(#2403));
#742=EDGE_LOOP('',(#2404));
#743=EDGE_LOOP('',(#2405));
#744=EDGE_LOOP('',(#2406,#2407,#2408,#2409));
#745=EDGE_LOOP('',(#2410,#2411,#2412,#2413));
#746=EDGE_LOOP('',(#2414,#2415,#2416,#2417));
#747=EDGE_LOOP('',(#2418,#2419));
#748=EDGE_LOOP('',(#2420,#2421));
#749=EDGE_LOOP('',(#2422,#2423,#2424,#2425,#2426,#2427,#2428,#2429));
#750=EDGE_LOOP('',(#2430,#2431,#2432,#2433));
#751=EDGE_LOOP('',(#2434,#2435,#2436,#2437));
#752=EDGE_LOOP('',(#2438,#2439,#2440,#2441));
#753=EDGE_LOOP('',(#2442,#2443,#2444,#2445));
#754=EDGE_LOOP('',(#2446,#2447,#2448,#2449));
#755=EDGE_LOOP('',(#2450,#2451,#2452,#2453));
#756=EDGE_LOOP('',(#2454,#2455,#2456,#2457));
#757=EDGE_LOOP('',(#2458,#2459,#2460,#2461,#2462,#2463,#2464,#2465,#2466,
#2467));
#758=EDGE_LOOP('',(#2468,#2469));
#759=EDGE_LOOP('',(#2470,#2471,#2472,#2473,#2474,#2475,#2476,#2477,#2478,
#2479));
#760=EDGE_LOOP('',(#2480,#2481));
#761=EDGE_LOOP('',(#2482));
#762=EDGE_LOOP('',(#2483,#2484,#2485,#2486));
#763=EDGE_LOOP('',(#2487,#2488,#2489,#2490));
#764=EDGE_LOOP('',(#2491));
#765=EDGE_LOOP('',(#2492));
#766=EDGE_LOOP('',(#2493,#2494,#2495,#2496,#2497,#2498));
#767=EDGE_LOOP('',(#2499));
#768=EDGE_LOOP('',(#2500,#2501,#2502,#2503,#2504,#2505));
#769=EDGE_LOOP('',(#2506));
#770=EDGE_LOOP('',(#2507,#2508,#2509,#2510));
#771=EDGE_LOOP('',(#2511,#2512,#2513,#2514));
#772=EDGE_LOOP('',(#2515,#2516,#2517,#2518,#2519,#2520,#2521,#2522));
#773=EDGE_LOOP('',(#2523,#2524,#2525,#2526));
#774=EDGE_LOOP('',(#2527,#2528,#2529,#2530));
#775=EDGE_LOOP('',(#2531,#2532,#2533,#2534));
#776=EDGE_LOOP('',(#2535,#2536,#2537,#2538));
#777=EDGE_LOOP('',(#2539,#2540,#2541,#2542));
#778=EDGE_LOOP('',(#2543,#2544,#2545,#2546));
#779=EDGE_LOOP('',(#2547,#2548,#2549,#2550));
#780=EDGE_LOOP('',(#2551,#2552,#2553,#2554));
#781=EDGE_LOOP('',(#2555,#2556,#2557,#2558));
#782=EDGE_LOOP('',(#2559,#2560,#2561,#2562));
#783=EDGE_LOOP('',(#2563,#2564,#2565,#2566));
#784=EDGE_LOOP('',(#2567,#2568,#2569,#2570));
#785=EDGE_LOOP('',(#2571,#2572,#2573,#2574));
#786=EDGE_LOOP('',(#2575,#2576,#2577,#2578));
#787=EDGE_LOOP('',(#2579,#2580,#2581,#2582));
#788=EDGE_LOOP('',(#2583,#2584,#2585,#2586));
#789=EDGE_LOOP('',(#2587,#2588,#2589,#2590));
#790=EDGE_LOOP('',(#2591));
#791=EDGE_LOOP('',(#2592));
#792=EDGE_LOOP('',(#2593,#2594,#2595,#2596));
#793=EDGE_LOOP('',(#2597));
#794=EDGE_LOOP('',(#2598,#2599,#2600,#2601));
#795=EDGE_LOOP('',(#2602));
#796=LINE('',#4291,#903);
#797=LINE('',#4294,#904);
#798=LINE('',#4299,#905);
#799=LINE('',#4305,#906);
#800=LINE('',#4312,#907);
#801=LINE('',#4315,#908);
#802=LINE('',#4320,#909);
#803=LINE('',#4326,#910);
#804=LINE('',#4338,#911);
#805=LINE('',#4342,#912);
#806=LINE('',#4353,#913);
#807=LINE('',#4354,#914);
#808=LINE('',#4355,#915);
#809=LINE('',#4374,#916);
#810=LINE('',#4380,#917);
#811=LINE('',#4395,#918);
#812=LINE('',#4398,#919);
#813=LINE('',#4399,#920);
#814=LINE('',#4407,#921);
#815=LINE('',#4415,#922);
#816=LINE('',#4417,#923);
#817=LINE('',#4419,#924);
#818=LINE('',#4420,#925);
#819=LINE('',#4426,#926);
#820=LINE('',#4429,#927);
#821=LINE('',#4431,#928);
#822=LINE('',#4432,#929);
#823=LINE('',#4449,#930);
#824=LINE('',#4464,#931);
#825=LINE('',#4490,#932);
#826=LINE('',#4496,#933);
#827=LINE('',#4506,#934);
#828=LINE('',#4516,#935);
#829=LINE('',#4519,#936);
#830=LINE('',#4522,#937);
#831=LINE('',#4524,#938);
#832=LINE('',#4525,#939);
#833=LINE('',#4531,#940);
#834=LINE('',#4534,#941);
#835=LINE('',#4536,#942);
#836=LINE('',#4537,#943);
#837=LINE('',#4543,#944);
#838=LINE('',#4546,#945);
#839=LINE('',#4548,#946);
#840=LINE('',#4549,#947);
#841=LINE('',#4555,#948);
#842=LINE('',#4557,#949);
#843=LINE('',#4558,#950);
#844=LINE('',#4560,#951);
#845=LINE('',#4568,#952);
#846=LINE('',#4574,#953);
#847=LINE('',#4581,#954);
#848=LINE('',#4588,#955);
#849=LINE('',#4595,#956);
#850=LINE('',#4602,#957);
#851=LINE('',#4608,#958);
#852=LINE('',#4633,#959);
#853=LINE('',#4637,#960);
#854=LINE('',#4641,#961);
#855=LINE('',#4645,#962);
#856=LINE('',#4649,#963);
#857=LINE('',#4653,#964);
#858=LINE('',#4659,#965);
#859=LINE('',#4682,#966);
#860=LINE('',#4686,#967);
#861=LINE('',#4706,#968);
#862=LINE('',#4722,#969);
#863=LINE('',#12369,#970);
#864=LINE('',#12516,#971);
#865=LINE('',#12522,#972);
#866=LINE('',#12673,#973);
#867=LINE('',#12677,#974);
#868=LINE('',#12681,#975);
#869=LINE('',#12843,#976);
#870=LINE('',#12847,#977);
#871=LINE('',#18102,#978);
#872=LINE('',#18118,#979);
#873=LINE('',#18124,#980);
#874=LINE('',#18127,#981);
#875=LINE('',#18336,#982);
#876=LINE('',#18340,#983);
#877=LINE('',#18347,#984);
#878=LINE('',#18356,#985);
#879=LINE('',#18359,#986);
#880=LINE('',#18365,#987);
#881=LINE('',#18368,#988);
#882=LINE('',#18519,#989);
#883=LINE('',#18671,#990);
#884=LINE('',#18679,#991);
#885=LINE('',#18683,#992);
#886=LINE('',#18688,#993);
#887=LINE('',#18692,#994);
#888=LINE('',#18711,#995);
#889=LINE('',#18730,#996);
#890=LINE('',#18744,#997);
#891=LINE('',#18748,#998);
#892=LINE('',#18758,#999);
#893=LINE('',#18802,#1000);
#894=LINE('',#18879,#1001);
#895=LINE('',#18919,#1002);
#896=LINE('',#18922,#1003);
#897=LINE('',#19954,#1004);
#898=LINE('',#19958,#1005);
#899=LINE('',#20039,#1006);
#900=LINE('',#20043,#1007);
#901=LINE('',#20502,#1008);
#902=LINE('',#20506,#1009);
#903=VECTOR('',#3394,10.);
#904=VECTOR('',#3397,10.);
#905=VECTOR('',#3402,10.);
#906=VECTOR('',#3409,10.);
#907=VECTOR('',#3416,10.);
#908=VECTOR('',#3419,10.);
#909=VECTOR('',#3424,10.);
#910=VECTOR('',#3431,10.);
#911=VECTOR('',#3446,10.);
#912=VECTOR('',#3449,10.);
#913=VECTOR('',#3464,10.);
#914=VECTOR('',#3465,10.);
#915=VECTOR('',#3466,10.);
#916=VECTOR('',#3471,10.);
#917=VECTOR('',#3476,10.);
#918=VECTOR('',#3477,10.);
#919=VECTOR('',#3480,10.);
#920=VECTOR('',#3481,10.);
#921=VECTOR('',#3494,21.5);
#922=VECTOR('',#3505,10.);
#923=VECTOR('',#3506,10.);
#924=VECTOR('',#3507,10.);
#925=VECTOR('',#3508,10.);
#926=VECTOR('',#3515,10.);
#927=VECTOR('',#3518,10.);
#928=VECTOR('',#3519,10.);
#929=VECTOR('',#3520,10.);
#930=VECTOR('',#3545,100.);
#931=VECTOR('',#3564,99.);
#932=VECTOR('',#3601,100.);
#933=VECTOR('',#3608,104.);
#934=VECTOR('',#3621,99.5);
#935=VECTOR('',#3632,10.);
#936=VECTOR('',#3635,10.);
#937=VECTOR('',#3638,10.);
#938=VECTOR('',#3639,10.);
#939=VECTOR('',#3640,10.);
#940=VECTOR('',#3647,10.);
#941=VECTOR('',#3650,10.);
#942=VECTOR('',#3651,10.);
#943=VECTOR('',#3652,10.);
#944=VECTOR('',#3659,10.);
#945=VECTOR('',#3662,10.);
#946=VECTOR('',#3663,10.);
#947=VECTOR('',#3664,10.);
#948=VECTOR('',#3671,10.);
#949=VECTOR('',#3674,10.);
#950=VECTOR('',#3675,10.);
#951=VECTOR('',#3678,106.);
#952=VECTOR('',#3689,3.24999999999999);
#953=VECTOR('',#3696,4.25);
#954=VECTOR('',#3705,4.25);
#955=VECTOR('',#3714,4.25);
#956=VECTOR('',#3723,4.25);
#957=VECTOR('',#3732,8.);
#958=VECTOR('',#3739,106.);
#959=VECTOR('',#3774,8.);
#960=VECTOR('',#3779,7.5);
#961=VECTOR('',#3784,4.);
#962=VECTOR('',#3789,4.);
#963=VECTOR('',#3794,4.);
#964=VECTOR('',#3799,4.);
#965=VECTOR('',#3806,19.);
#966=VECTOR('',#3837,6.);
#967=VECTOR('',#3840,6.);
#968=VECTOR('',#3849,6.);
#969=VECTOR('',#3854,5.916079784);
#970=VECTOR('',#3887,15.5);
#971=VECTOR('',#3888,15.5);
#972=VECTOR('',#3893,15.);
#973=VECTOR('',#3898,15.);
#974=VECTOR('',#3901,15.);
#975=VECTOR('',#3904,15.);
#976=VECTOR('',#3921,15.5);
#977=VECTOR('',#3924,15.5);
#978=VECTOR('',#3955,6.);
#979=VECTOR('',#3960,5.916079784);
#980=VECTOR('',#3965,6.);
#981=VECTOR('',#3968,6.);
#982=VECTOR('',#3989,2.3);
#983=VECTOR('',#3992,2.3);
#984=VECTOR('',#3999,0.3);
#985=VECTOR('',#4008,24.25);
#986=VECTOR('',#4011,24.25);
#987=VECTOR('',#4016,0.353553390593274);
#988=VECTOR('',#4019,0.353553390593274);
#989=VECTOR('',#4036,3.762977544);
#990=VECTOR('',#4055,3.762977544);
#991=VECTOR('',#4064,0.353553390593274);
#992=VECTOR('',#4067,0.353553390593274);
#993=VECTOR('',#4072,24.25);
#994=VECTOR('',#4075,24.25);
#995=VECTOR('',#4090,3.762977544);
#996=VECTOR('',#4099,3.762977544);
#997=VECTOR('',#4108,0.3);
#998=VECTOR('',#4111,0.3);
#999=VECTOR('',#4122,0.3);
#1000=VECTOR('',#4127,0.3);
#1001=VECTOR('',#4130,0.3);
#1002=VECTOR('',#4135,2.3);
#1003=VECTOR('',#4138,2.3);
#1004=VECTOR('',#4189,3.762977544);
#1005=VECTOR('',#4192,3.762977544);
#1006=VECTOR('',#4205,3.762977544);
#1007=VECTOR('',#4208,3.762977544);
#1008=VECTOR('',#4247,24.5);
#1009=VECTOR('',#4252,21.5);
#1010=CIRCLE('',#2992,10.);
#1011=CIRCLE('',#2993,10.);
#1012=CIRCLE('',#2995,12.);
#1013=CIRCLE('',#2996,12.);
#1014=CIRCLE('',#2998,10.);
#1015=CIRCLE('',#2999,10.);
#1016=CIRCLE('',#3001,10.);
#1017=CIRCLE('',#3002,10.);
#1018=CIRCLE('',#3004,12.);
#1019=CIRCLE('',#3005,12.);
#1020=CIRCLE('',#3007,10.);
#1021=CIRCLE('',#3008,10.);
#1022=CIRCLE('',#3010,25.);
#1023=CIRCLE('',#3011,25.);
#1024=CIRCLE('',#3012,21.5);
#1025=CIRCLE('',#3014,5.);
#1026=CIRCLE('',#3015,7.5);
#1027=CIRCLE('',#3016,5.);
#1028=CIRCLE('',#3017,101.);
#1029=CIRCLE('',#3018,25.);
#1030=CIRCLE('',#3019,25.);
#1031=CIRCLE('',#3024,5.);
#1032=CIRCLE('',#3026,5.);
#1033=CIRCLE('',#3029,7.5);
#1034=CIRCLE('',#3031,106.);
#1035=CIRCLE('',#3032,106.);
#1036=CIRCLE('',#3034,21.5);
#1037=CIRCLE('',#3040,30.);
#1038=CIRCLE('',#3041,30.);
#1039=CIRCLE('',#3044,35.);
#1040=CIRCLE('',#3045,35.);
#1041=CIRCLE('',#3050,95.);
#1042=CIRCLE('',#3051,5.);
#1043=CIRCLE('',#3052,100.);
#1044=CIRCLE('',#3053,100.);
#1045=CIRCLE('',#3055,100.);
#1046=CIRCLE('',#3056,100.);
#1047=CIRCLE('',#3059,94.);
#1048=CIRCLE('',#3060,5.);
#1049=CIRCLE('',#3061,99.);
#1050=CIRCLE('',#3062,99.);
#1051=CIRCLE('',#3064,99.);
#1052=CIRCLE('',#3065,99.);
#1053=CIRCLE('',#3068,105.);
#1054=CIRCLE('',#3069,102.);
#1055=CIRCLE('',#3071,1.);
#1056=CIRCLE('',#3072,105.);
#1057=CIRCLE('',#3074,101.);
#1058=CIRCLE('',#3076,2.);
#1059=CIRCLE('',#3078,2.);
#1060=CIRCLE('',#3081,100.);
#1061=CIRCLE('',#3082,100.);
#1062=CIRCLE('',#3084,104.);
#1063=CIRCLE('',#3085,104.);
#1064=CIRCLE('',#3088,106.);
#1065=CIRCLE('',#3090,99.5);
#1066=CIRCLE('',#3091,99.5);
#1067=CIRCLE('',#3093,106.);
#1068=CIRCLE('',#3095,30.);
#1069=CIRCLE('',#3096,30.);
#1070=CIRCLE('',#3099,30.);
#1071=CIRCLE('',#3100,30.);
#1072=CIRCLE('',#3103,30.);
#1073=CIRCLE('',#3104,30.);
#1074=CIRCLE('',#3107,30.);
#1075=CIRCLE('',#3108,30.);
#1076=CIRCLE('',#3115,3.24999999999999);
#1077=CIRCLE('',#3116,3.24999999999999);
#1078=CIRCLE('',#3118,4.25);
#1079=CIRCLE('',#3119,4.25);
#1080=CIRCLE('',#3122,4.25);
#1081=CIRCLE('',#3123,4.25);
#1082=CIRCLE('',#3126,4.25);
#1083=CIRCLE('',#3127,4.25);
#1084=CIRCLE('',#3130,4.25);
#1085=CIRCLE('',#3131,4.25);
#1086=CIRCLE('',#3134,8.);
#1087=CIRCLE('',#3135,8.);
#1088=CIRCLE('',#3137,106.);
#1089=CIRCLE('',#3138,106.);
#1090=CIRCLE('',#3143,4.);
#1091=CIRCLE('',#3145,4.);
#1092=CIRCLE('',#3147,4.);
#1093=CIRCLE('',#3149,4.);
#1094=CIRCLE('',#3151,7.5);
#1095=CIRCLE('',#3153,8.);
#1096=CIRCLE('',#3155,8.);
#1097=CIRCLE('',#3157,7.5);
#1098=CIRCLE('',#3159,4.);
#1099=CIRCLE('',#3161,4.);
#1100=CIRCLE('',#3163,4.);
#1101=CIRCLE('',#3165,4.);
#1102=CIRCLE('',#3167,19.);
#1103=CIRCLE('',#3168,19.);
#1104=CIRCLE('',#3171,4.);
#1105=CIRCLE('',#3172,4.);
#1106=CIRCLE('',#3173,4.);
#1107=CIRCLE('',#3174,4.);
#1108=CIRCLE('',#3178,3.);
#1109=CIRCLE('',#3179,12.);
#1110=CIRCLE('',#3180,3.);
#1111=CIRCLE('',#3181,6.);
#1112=CIRCLE('',#3183,2.5);
#1113=CIRCLE('',#3184,2.5);
#1114=CIRCLE('',#3186,3.5);
#1115=CIRCLE('',#3187,2.28434745799444);
#1116=CIRCLE('',#3188,2.28434745799444);
#1117=CIRCLE('',#3189,3.5);
#1118=CIRCLE('',#3190,3.5);
#1119=CIRCLE('',#3191,3.);
#1120=CIRCLE('',#3192,3.5);
#1121=CIRCLE('',#3193,3.);
#1122=CIRCLE('',#3194,3.5);
#1123=CIRCLE('',#3195,3.);
#1124=CIRCLE('',#3196,3.5);
#1125=CIRCLE('',#3197,3.);
#1126=CIRCLE('',#3198,3.);
#1127=CIRCLE('',#3199,3.);
#1128=CIRCLE('',#3200,3.);
#1129=CIRCLE('',#3201,3.);
#1130=CIRCLE('',#3202,3.);
#1131=CIRCLE('',#3203,3.);
#1132=CIRCLE('',#3205,3.);
#1133=CIRCLE('',#3207,3.);
#1134=CIRCLE('',#3208,2.28464647041748);
#1135=CIRCLE('',#3209,2.28464649212622);
#1136=CIRCLE('',#3211,3.);
#1137=CIRCLE('',#3212,2.2846464595653);
#1138=CIRCLE('',#3213,2.28464645956492);
#1139=CIRCLE('',#3215,12.);
#1140=CIRCLE('',#3216,3.);
#1141=CIRCLE('',#3217,6.);
#1142=CIRCLE('',#3218,3.);
#1143=CIRCLE('',#3220,3.);
#1144=CIRCLE('',#3221,3.);
#1145=CIRCLE('',#3222,3.);
#1146=CIRCLE('',#3223,3.);
#1147=CIRCLE('',#3225,3.);
#1148=CIRCLE('',#3226,2.5);
#1149=CIRCLE('',#3228,3.);
#1150=CIRCLE('',#3229,2.5);
#1151=CIRCLE('',#3230,3.);
#1152=CIRCLE('',#3231,3.5);
#1153=CIRCLE('',#3232,3.5);
#1154=CIRCLE('',#3234,3.5);
#1155=CIRCLE('',#3235,2.28434742337271);
#1156=CIRCLE('',#3236,2.28434742337271);
#1157=CIRCLE('',#3237,3.5);
#1158=CIRCLE('',#3239,2.5);
#1159=CIRCLE('',#3240,2.5);
#1160=CIRCLE('',#3243,13.);
#1161=CIRCLE('',#3244,1.);
#1162=CIRCLE('',#3245,14.);
#1163=CIRCLE('',#3247,14.);
#1164=CIRCLE('',#3248,1.);
#1165=CIRCLE('',#3249,13.);
#1166=CIRCLE('',#3251,1.5);
#1167=CIRCLE('',#3252,1.5);
#1168=CIRCLE('',#3254,14.);
#1169=CIRCLE('',#3255,14.);
#1170=CIRCLE('',#3256,7.20614838250492);
#1171=CIRCLE('',#3258,3.);
#1172=CIRCLE('',#3259,3.);
#1173=CIRCLE('',#3261,2.75);
#1174=CIRCLE('',#3262,3.);
#1175=CIRCLE('',#3265,1.);
#1176=CIRCLE('',#3266,3.25);
#1177=CIRCLE('',#3267,1.);
#1178=CIRCLE('',#3269,3.25);
#1179=CIRCLE('',#3271,3.25);
#1180=CIRCLE('',#3273,1.);
#1181=CIRCLE('',#3275,3.25);
#1182=CIRCLE('',#3277,1.);
#1183=CIRCLE('',#3278,3.25);
#1184=CIRCLE('',#3280,3.25);
#1185=CIRCLE('',#3282,2.75);
#1186=CIRCLE('',#3284,2.75);
#1187=CIRCLE('',#3285,3.);
#1188=CIRCLE('',#3287,3.);
#1189=CIRCLE('',#3288,3.);
#1190=CIRCLE('',#3290,3.25);
#1191=CIRCLE('',#3291,3.);
#1192=CIRCLE('',#3293,8.270833333);
#1193=CIRCLE('',#3294,13.);
#1194=CIRCLE('',#3295,13.);
#1195=CIRCLE('',#3296,1.5);
#1196=CIRCLE('',#3298,13.);
#1197=CIRCLE('',#3299,13.);
#1198=CIRCLE('',#3300,8.270833333);
#1199=CIRCLE('',#3301,1.5);
#1200=CIRCLE('',#3303,14.);
#1201=CIRCLE('',#3304,14.);
#1202=CIRCLE('',#3306,14.);
#1203=CIRCLE('',#3307,7.20611608201898);
#1204=CIRCLE('',#3308,14.);
#1205=CIRCLE('',#3310,8.270833333);
#1206=CIRCLE('',#3311,8.270833333);
#1207=CIRCLE('',#3313,1.5);
#1208=CIRCLE('',#3314,1.5);
#1209=CIRCLE('',#3316,1.);
#1210=CIRCLE('',#3317,14.);
#1211=CIRCLE('',#3318,13.);
#1212=CIRCLE('',#3320,14.);
#1213=CIRCLE('',#3321,13.);
#1214=CIRCLE('',#3323,1.);
#1215=CIRCLE('',#3324,13.);
#1216=CIRCLE('',#3325,14.);
#1217=CIRCLE('',#3327,13.);
#1218=CIRCLE('',#3328,14.);
#1219=CIRCLE('',#3329,1.5);
#1220=CIRCLE('',#3330,1.5);
#1221=CIRCLE('',#3331,5.36809978309567);
#1222=CIRCLE('',#3332,1.5);
#1223=CIRCLE('',#3333,7.22004196972263);
#1224=CIRCLE('',#3334,1.5);
#1225=CIRCLE('',#3335,1.5);
#1226=CIRCLE('',#3336,1.5);
#1227=CIRCLE('',#3337,1.5);
#1228=CIRCLE('',#3338,1.5);
#1229=CIRCLE('',#3340,1.5);
#1230=CIRCLE('',#3341,1.5);
#1231=CIRCLE('',#3342,1.5);
#1232=CIRCLE('',#3343,1.5);
#1233=CIRCLE('',#3344,1.5);
#1234=CIRCLE('',#3345,1.5);
#1235=CIRCLE('',#3347,1.5);
#1236=CIRCLE('',#3348,1.5);
#1237=CIRCLE('',#3349,1.5);
#1238=CIRCLE('',#3350,1.5);
#1239=CIRCLE('',#3351,1.5);
#1240=CIRCLE('',#3352,1.5);
#1241=CIRCLE('',#3353,7.22004196972263);
#1242=CIRCLE('',#3354,1.5);
#1243=CIRCLE('',#3355,5.36809978284662);
#1244=CIRCLE('',#3356,1.5);
#1245=CIRCLE('',#3357,1.5);
#1246=CIRCLE('',#3358,1.5);
#1247=CIRCLE('',#3363,24.5);
#1248=CIRCLE('',#3364,21.5);
#1249=CIRCLE('',#3366,24.5);
#1250=CIRCLE('',#3369,21.5);
#1251=VERTEX_POINT('',#4287);
#1252=VERTEX_POINT('',#4288);
#1253=VERTEX_POINT('',#4290);
#1254=VERTEX_POINT('',#4292);
#1255=VERTEX_POINT('',#4296);
#1256=VERTEX_POINT('',#4298);
#1257=VERTEX_POINT('',#4302);
#1258=VERTEX_POINT('',#4304);
#1259=VERTEX_POINT('',#4308);
#1260=VERTEX_POINT('',#4309);
#1261=VERTEX_POINT('',#4311);
#1262=VERTEX_POINT('',#4313);
#1263=VERTEX_POINT('',#4317);
#1264=VERTEX_POINT('',#4319);
#1265=VERTEX_POINT('',#4323);
#1266=VERTEX_POINT('',#4325);
#1267=VERTEX_POINT('',#4331);
#1268=VERTEX_POINT('',#4334);
#1269=VERTEX_POINT('',#4335);
#1270=VERTEX_POINT('',#4337);
#1271=VERTEX_POINT('',#4339);
#1272=VERTEX_POINT('',#4341);
#1273=VERTEX_POINT('',#4343);
#1274=VERTEX_POINT('',#4351);
#1275=VERTEX_POINT('',#4352);
#1276=VERTEX_POINT('',#4357);
#1277=VERTEX_POINT('',#4359);
#1278=VERTEX_POINT('',#4376);
#1279=VERTEX_POINT('',#4377);
#1280=VERTEX_POINT('',#4379);
#1281=VERTEX_POINT('',#4397);
#1282=VERTEX_POINT('',#4406);
#1283=VERTEX_POINT('',#4413);
#1284=VERTEX_POINT('',#4414);
#1285=VERTEX_POINT('',#4416);
#1286=VERTEX_POINT('',#4418);
#1287=VERTEX_POINT('',#4422);
#1288=VERTEX_POINT('',#4424);
#1289=VERTEX_POINT('',#4428);
#1290=VERTEX_POINT('',#4430);
#1291=VERTEX_POINT('',#4440);
#1292=VERTEX_POINT('',#4442);
#1293=VERTEX_POINT('',#4444);
#1294=VERTEX_POINT('',#4448);
#1295=VERTEX_POINT('',#4450);
#1296=VERTEX_POINT('',#4455);
#1297=VERTEX_POINT('',#4457);
#1298=VERTEX_POINT('',#4459);
#1299=VERTEX_POINT('',#4463);
#1300=VERTEX_POINT('',#4465);
#1301=VERTEX_POINT('',#4470);
#1302=VERTEX_POINT('',#4472);
#1303=VERTEX_POINT('',#4475);
#1304=VERTEX_POINT('',#4479);
#1305=VERTEX_POINT('',#4487);
#1306=VERTEX_POINT('',#4489);
#1307=VERTEX_POINT('',#4493);
#1308=VERTEX_POINT('',#4495);
#1309=VERTEX_POINT('',#4500);
#1310=VERTEX_POINT('',#4503);
#1311=VERTEX_POINT('',#4505);
#1312=VERTEX_POINT('',#4509);
#1313=VERTEX_POINT('',#4512);
#1314=VERTEX_POINT('',#4513);
#1315=VERTEX_POINT('',#4515);
#1316=VERTEX_POINT('',#4517);
#1317=VERTEX_POINT('',#4521);
#1318=VERTEX_POINT('',#4523);
#1319=VERTEX_POINT('',#4527);
#1320=VERTEX_POINT('',#4529);
#1321=VERTEX_POINT('',#4533);
#1322=VERTEX_POINT('',#4535);
#1323=VERTEX_POINT('',#4539);
#1324=VERTEX_POINT('',#4541);
#1325=VERTEX_POINT('',#4545);
#1326=VERTEX_POINT('',#4547);
#1327=VERTEX_POINT('',#4551);
#1328=VERTEX_POINT('',#4553);
#1329=VERTEX_POINT('',#4565);
#1330=VERTEX_POINT('',#4567);
#1331=VERTEX_POINT('',#4571);
#1332=VERTEX_POINT('',#4573);
#1333=VERTEX_POINT('',#4578);
#1334=VERTEX_POINT('',#4580);
#1335=VERTEX_POINT('',#4585);
#1336=VERTEX_POINT('',#4587);
#1337=VERTEX_POINT('',#4592);
#1338=VERTEX_POINT('',#4594);
#1339=VERTEX_POINT('',#4599);
#1340=VERTEX_POINT('',#4601);
#1341=VERTEX_POINT('',#4605);
#1342=VERTEX_POINT('',#4607);
#1343=VERTEX_POINT('',#4614);
#1344=VERTEX_POINT('',#4617);
#1345=VERTEX_POINT('',#4620);
#1346=VERTEX_POINT('',#4623);
#1347=VERTEX_POINT('',#4626);
#1348=VERTEX_POINT('',#4629);
#1349=VERTEX_POINT('',#4632);
#1350=VERTEX_POINT('',#4636);
#1351=VERTEX_POINT('',#4640);
#1352=VERTEX_POINT('',#4644);
#1353=VERTEX_POINT('',#4648);
#1354=VERTEX_POINT('',#4652);
#1355=VERTEX_POINT('',#4656);
#1356=VERTEX_POINT('',#4658);
#1357=VERTEX_POINT('',#4671);
#1358=VERTEX_POINT('',#4672);
#1359=VERTEX_POINT('',#4674);
#1360=VERTEX_POINT('',#4676);
#1361=VERTEX_POINT('',#4680);
#1362=VERTEX_POINT('',#4681);
#1363=VERTEX_POINT('',#4683);
#1364=VERTEX_POINT('',#4685);
#1365=VERTEX_POINT('',#4689);
#1366=VERTEX_POINT('',#4690);
#1367=VERTEX_POINT('',#4692);
#1368=VERTEX_POINT('',#4703);
#1369=VERTEX_POINT('',#4705);
#1370=VERTEX_POINT('',#4707);
#1371=VERTEX_POINT('',#4709);
#1372=VERTEX_POINT('',#4720);
#1373=VERTEX_POINT('',#5948);
#1374=VERTEX_POINT('',#5949);
#1375=VERTEX_POINT('',#5951);
#1376=VERTEX_POINT('',#5953);
#1377=VERTEX_POINT('',#8522);
#1378=VERTEX_POINT('',#8523);
#1379=VERTEX_POINT('',#8525);
#1380=VERTEX_POINT('',#8527);
#1381=VERTEX_POINT('',#9755);
#1382=VERTEX_POINT('',#9756);
#1383=VERTEX_POINT('',#9758);
#1384=VERTEX_POINT('',#9760);
#1385=VERTEX_POINT('',#12356);
#1386=VERTEX_POINT('',#12357);
#1387=VERTEX_POINT('',#12359);
#1388=VERTEX_POINT('',#12361);
#1389=VERTEX_POINT('',#12365);
#1390=VERTEX_POINT('',#12366);
#1391=VERTEX_POINT('',#12368);
#1392=VERTEX_POINT('',#12370);
#1393=VERTEX_POINT('',#12518);
#1394=VERTEX_POINT('',#12519);
#1395=VERTEX_POINT('',#12521);
#1396=VERTEX_POINT('',#12523);
#1397=VERTEX_POINT('',#12525);
#1398=VERTEX_POINT('',#12671);
#1399=VERTEX_POINT('',#12675);
#1400=VERTEX_POINT('',#12676);
#1401=VERTEX_POINT('',#12678);
#1402=VERTEX_POINT('',#12680);
#1403=VERTEX_POINT('',#12682);
#1404=VERTEX_POINT('',#12684);
#1405=VERTEX_POINT('',#12832);
#1406=VERTEX_POINT('',#12833);
#1407=VERTEX_POINT('',#12835);
#1408=VERTEX_POINT('',#12837);
#1409=VERTEX_POINT('',#12841);
#1410=VERTEX_POINT('',#12842);
#1411=VERTEX_POINT('',#12844);
#1412=VERTEX_POINT('',#12846);
#1413=VERTEX_POINT('',#14218);
#1414=VERTEX_POINT('',#14219);
#1415=VERTEX_POINT('',#14221);
#1416=VERTEX_POINT('',#14223);
#1417=VERTEX_POINT('',#14419);
#1418=VERTEX_POINT('',#14421);
#1419=VERTEX_POINT('',#14424);
#1420=VERTEX_POINT('',#14426);
#1421=VERTEX_POINT('',#15653);
#1422=VERTEX_POINT('',#15654);
#1423=VERTEX_POINT('',#15656);
#1424=VERTEX_POINT('',#15658);
#1425=VERTEX_POINT('',#16048);
#1426=VERTEX_POINT('',#16049);
#1427=VERTEX_POINT('',#16075);
#1428=VERTEX_POINT('',#16146);
#1429=VERTEX_POINT('',#16468);
#1430=VERTEX_POINT('',#16469);
#1431=VERTEX_POINT('',#16495);
#1432=VERTEX_POINT('',#16566);
#1433=VERTEX_POINT('',#16936);
#1434=VERTEX_POINT('',#16937);
#1435=VERTEX_POINT('',#17645);
#1436=VERTEX_POINT('',#17646);
#1437=VERTEX_POINT('',#18085);
#1438=VERTEX_POINT('',#18086);
#1439=VERTEX_POINT('',#18088);
#1440=VERTEX_POINT('',#18099);
#1441=VERTEX_POINT('',#18101);
#1442=VERTEX_POINT('',#18103);
#1443=VERTEX_POINT('',#18105);
#1444=VERTEX_POINT('',#18116);
#1445=VERTEX_POINT('',#18120);
#1446=VERTEX_POINT('',#18121);
#1447=VERTEX_POINT('',#18123);
#1448=VERTEX_POINT('',#18125);
#1449=VERTEX_POINT('',#18130);
#1450=VERTEX_POINT('',#18131);
#1451=VERTEX_POINT('',#18133);
#1452=VERTEX_POINT('',#18135);
#1453=VERTEX_POINT('',#18232);
#1454=VERTEX_POINT('',#18233);
#1455=VERTEX_POINT('',#18235);
#1456=VERTEX_POINT('',#18237);
#1457=VERTEX_POINT('',#18334);
#1458=VERTEX_POINT('',#18335);
#1459=VERTEX_POINT('',#18337);
#1460=VERTEX_POINT('',#18339);
#1461=VERTEX_POINT('',#18343);
#1462=VERTEX_POINT('',#18344);
#1463=VERTEX_POINT('',#18346);
#1464=VERTEX_POINT('',#18348);
#1465=VERTEX_POINT('',#18352);
#1466=VERTEX_POINT('',#18353);
#1467=VERTEX_POINT('',#18355);
#1468=VERTEX_POINT('',#18357);
#1469=VERTEX_POINT('',#18361);
#1470=VERTEX_POINT('',#18362);
#1471=VERTEX_POINT('',#18364);
#1472=VERTEX_POINT('',#18366);
#1473=VERTEX_POINT('',#18370);
#1474=VERTEX_POINT('',#18371);
#1475=VERTEX_POINT('',#18373);
#1476=VERTEX_POINT('',#18375);
#1477=VERTEX_POINT('',#18377);
#1478=VERTEX_POINT('',#18379);
#1479=VERTEX_POINT('',#18381);
#1480=VERTEX_POINT('',#18434);
#1481=VERTEX_POINT('',#18448);
#1482=VERTEX_POINT('',#18450);
#1483=VERTEX_POINT('',#18517);
#1484=VERTEX_POINT('',#18518);
#1485=VERTEX_POINT('',#18522);
#1486=VERTEX_POINT('',#18523);
#1487=VERTEX_POINT('',#18525);
#1488=VERTEX_POINT('',#18527);
#1489=VERTEX_POINT('',#18580);
#1490=VERTEX_POINT('',#18594);
#1491=VERTEX_POINT('',#18596);
#1492=VERTEX_POINT('',#18607);
#1493=VERTEX_POINT('',#18663);
#1494=VERTEX_POINT('',#18665);
#1495=VERTEX_POINT('',#18669);
#1496=VERTEX_POINT('',#18670);
#1497=VERTEX_POINT('',#18674);
#1498=VERTEX_POINT('',#18677);
#1499=VERTEX_POINT('',#18678);
#1500=VERTEX_POINT('',#18680);
#1501=VERTEX_POINT('',#18682);
#1502=VERTEX_POINT('',#18686);
#1503=VERTEX_POINT('',#18687);
#1504=VERTEX_POINT('',#18689);
#1505=VERTEX_POINT('',#18691);
#1506=VERTEX_POINT('',#18695);
#1507=VERTEX_POINT('',#18697);
#1508=VERTEX_POINT('',#18700);
#1509=VERTEX_POINT('',#18701);
#1510=VERTEX_POINT('',#18703);
#1511=VERTEX_POINT('',#18705);
#1512=VERTEX_POINT('',#18710);
#1513=VERTEX_POINT('',#18712);
#1514=VERTEX_POINT('',#18718);
#1515=VERTEX_POINT('',#18721);
#1516=VERTEX_POINT('',#18722);
#1517=VERTEX_POINT('',#18724);
#1518=VERTEX_POINT('',#18729);
#1519=VERTEX_POINT('',#18731);
#1520=VERTEX_POINT('',#18736);
#1521=VERTEX_POINT('',#18739);
#1522=VERTEX_POINT('',#18742);
#1523=VERTEX_POINT('',#18743);
#1524=VERTEX_POINT('',#18745);
#1525=VERTEX_POINT('',#18747);
#1526=VERTEX_POINT('',#18751);
#1527=VERTEX_POINT('',#18752);
#1528=VERTEX_POINT('',#18754);
#1529=VERTEX_POINT('',#18756);
#1530=VERTEX_POINT('',#18760);
#1531=VERTEX_POINT('',#18761);
#1532=VERTEX_POINT('',#18763);
#1533=VERTEX_POINT('',#18801);
#1534=VERTEX_POINT('',#18803);
#1535=VERTEX_POINT('',#18838);
#1536=VERTEX_POINT('',#18840);
#1537=VERTEX_POINT('',#18878);
#1538=VERTEX_POINT('',#18915);
#1539=VERTEX_POINT('',#18916);
#1540=VERTEX_POINT('',#18918);
#1541=VERTEX_POINT('',#18920);
#1542=VERTEX_POINT('',#18924);
#1543=VERTEX_POINT('',#18925);
#1544=VERTEX_POINT('',#18927);
#1545=VERTEX_POINT('',#18929);
#1546=VERTEX_POINT('',#19023);
#1547=VERTEX_POINT('',#19024);
#1548=VERTEX_POINT('',#19026);
#1549=VERTEX_POINT('',#19121);
#1550=VERTEX_POINT('',#19215);
#1551=VERTEX_POINT('',#19216);
#1552=VERTEX_POINT('',#19218);
#1553=VERTEX_POINT('',#19220);
#1554=VERTEX_POINT('',#19314);
#1555=VERTEX_POINT('',#19315);
#1556=VERTEX_POINT('',#19317);
#1557=VERTEX_POINT('',#19412);
#1558=VERTEX_POINT('',#19595);
#1559=VERTEX_POINT('',#19596);
#1560=VERTEX_POINT('',#19640);
#1561=VERTEX_POINT('',#19642);
#1562=VERTEX_POINT('',#19699);
#1563=VERTEX_POINT('',#19700);
#1564=VERTEX_POINT('',#19702);
#1565=VERTEX_POINT('',#19704);
#1566=VERTEX_POINT('',#19725);
#1567=VERTEX_POINT('',#19726);
#1568=VERTEX_POINT('',#19734);
#1569=VERTEX_POINT('',#19736);
#1570=VERTEX_POINT('',#19847);
#1571=VERTEX_POINT('',#19848);
#1572=VERTEX_POINT('',#19898);
#1573=VERTEX_POINT('',#19900);
#1574=VERTEX_POINT('',#19952);
#1575=VERTEX_POINT('',#19953);
#1576=VERTEX_POINT('',#19955);
#1577=VERTEX_POINT('',#19957);
#1578=VERTEX_POINT('',#19978);
#1579=VERTEX_POINT('',#19979);
#1580=VERTEX_POINT('',#19987);
#1581=VERTEX_POINT('',#19989);
#1582=VERTEX_POINT('',#20016);
#1583=VERTEX_POINT('',#20017);
#1584=VERTEX_POINT('',#20025);
#1585=VERTEX_POINT('',#20027);
#1586=VERTEX_POINT('',#20037);
#1587=VERTEX_POINT('',#20038);
#1588=VERTEX_POINT('',#20040);
#1589=VERTEX_POINT('',#20042);
#1590=VERTEX_POINT('',#20147);
#1591=VERTEX_POINT('',#20148);
#1592=VERTEX_POINT('',#20198);
#1593=VERTEX_POINT('',#20200);
#1594=VERTEX_POINT('',#20269);
#1595=VERTEX_POINT('',#20270);
#1596=VERTEX_POINT('',#20278);
#1597=VERTEX_POINT('',#20280);
#1598=VERTEX_POINT('',#20301);
#1599=VERTEX_POINT('',#20302);
#1600=VERTEX_POINT('',#20304);
#1601=VERTEX_POINT('',#20306);
#1602=VERTEX_POINT('',#20399);
#1603=VERTEX_POINT('',#20400);
#1604=VERTEX_POINT('',#20444);
#1605=VERTEX_POINT('',#20446);
#1606=VERTEX_POINT('',#20495);
#1607=VERTEX_POINT('',#20497);
#1608=VERTEX_POINT('',#20500);
#1609=VERTEX_POINT('',#20505);
#1610=EDGE_CURVE('',#1251,#1252,#1010,.T.);
#1611=EDGE_CURVE('',#1251,#1253,#796,.T.);
#1612=EDGE_CURVE('',#1253,#1254,#1011,.T.);
#1613=EDGE_CURVE('',#1252,#1254,#797,.T.);
#1614=EDGE_CURVE('',#1255,#1251,#1012,.T.);
#1615=EDGE_CURVE('',#1255,#1256,#798,.T.);
#1616=EDGE_CURVE('',#1256,#1253,#1013,.T.);
#1617=EDGE_CURVE('',#1257,#1255,#1014,.T.);
#1618=EDGE_CURVE('',#1257,#1258,#799,.T.);
#1619=EDGE_CURVE('',#1258,#1256,#1015,.T.);
#1620=EDGE_CURVE('',#1259,#1260,#1016,.T.);
#1621=EDGE_CURVE('',#1259,#1261,#800,.T.);
#1622=EDGE_CURVE('',#1261,#1262,#1017,.T.);
#1623=EDGE_CURVE('',#1260,#1262,#801,.T.);
#1624=EDGE_CURVE('',#1263,#1259,#1018,.T.);
#1625=EDGE_CURVE('',#1263,#1264,#802,.T.);
#1626=EDGE_CURVE('',#1264,#1261,#1019,.T.);
#1627=EDGE_CURVE('',#1265,#1263,#1020,.T.);
#1628=EDGE_CURVE('',#1265,#1266,#803,.T.);
#1629=EDGE_CURVE('',#1266,#1264,#1021,.T.);
#1630=EDGE_CURVE('',#1254,#1266,#1022,.T.);
#1631=EDGE_CURVE('',#1262,#1258,#1023,.T.);
#1632=EDGE_CURVE('',#1267,#1267,#1024,.T.);
#1633=EDGE_CURVE('',#1268,#1269,#1025,.T.);
#1634=EDGE_CURVE('',#1269,#1270,#804,.T.);
#1635=EDGE_CURVE('',#1270,#1271,#1026,.T.);
#1636=EDGE_CURVE('',#1271,#1272,#805,.T.);
#1637=EDGE_CURVE('',#1272,#1273,#1027,.T.);
#1638=EDGE_CURVE('',#1268,#1273,#1028,.T.);
#1639=EDGE_CURVE('',#1260,#1257,#1029,.T.);
#1640=EDGE_CURVE('',#1252,#1265,#1030,.T.);
#1641=EDGE_CURVE('',#1274,#1275,#806,.T.);
#1642=EDGE_CURVE('',#1270,#1274,#807,.T.);
#1643=EDGE_CURVE('',#1269,#1275,#808,.T.);
#1644=EDGE_CURVE('',#1275,#1276,#1031,.T.);
#1645=EDGE_CURVE('',#1277,#1268,#261,.T.);
#1646=EDGE_CURVE('',#1277,#1276,#809,.T.);
#1647=EDGE_CURVE('',#1278,#1279,#1032,.T.);
#1648=EDGE_CURVE('',#1280,#1278,#810,.T.);
#1649=EDGE_CURVE('',#1273,#1280,#262,.T.);
#1650=EDGE_CURVE('',#1272,#1279,#811,.T.);
#1651=EDGE_CURVE('',#1279,#1281,#812,.T.);
#1652=EDGE_CURVE('',#1271,#1281,#813,.T.);
#1653=EDGE_CURVE('',#1281,#1274,#1033,.T.);
#1654=EDGE_CURVE('',#1280,#1277,#1034,.T.);
#1655=EDGE_CURVE('',#1278,#1276,#1035,.T.);
#1656=EDGE_CURVE('',#1267,#1282,#814,.T.);
#1657=EDGE_CURVE('',#1282,#1282,#1036,.T.);
#1658=EDGE_CURVE('',#1283,#1284,#815,.T.);
#1659=EDGE_CURVE('',#1284,#1285,#816,.T.);
#1660=EDGE_CURVE('',#1286,#1285,#817,.T.);
#1661=EDGE_CURVE('',#1283,#1286,#818,.T.);
#1662=EDGE_CURVE('',#1287,#1283,#1037,.T.);
#1663=EDGE_CURVE('',#1288,#1286,#1038,.T.);
#1664=EDGE_CURVE('',#1287,#1288,#819,.T.);
#1665=EDGE_CURVE('',#1289,#1287,#820,.T.);
#1666=EDGE_CURVE('',#1290,#1288,#821,.T.);
#1667=EDGE_CURVE('',#1289,#1290,#822,.T.);
#1668=EDGE_CURVE('',#1284,#1289,#1039,.T.);
#1669=EDGE_CURVE('',#1285,#1290,#1040,.T.);
#1670=EDGE_CURVE('',#1291,#1291,#1041,.T.);
#1671=EDGE_CURVE('',#1291,#1292,#1042,.T.);
#1672=EDGE_CURVE('',#1292,#1293,#1043,.T.);
#1673=EDGE_CURVE('',#1293,#1292,#1044,.T.);
#1674=EDGE_CURVE('',#1293,#1294,#823,.T.);
#1675=EDGE_CURVE('',#1295,#1294,#1045,.T.);
#1676=EDGE_CURVE('',#1294,#1295,#1046,.T.);
#1677=EDGE_CURVE('',#1296,#1296,#1047,.T.);
#1678=EDGE_CURVE('',#1296,#1297,#1048,.T.);
#1679=EDGE_CURVE('',#1297,#1298,#1049,.T.);
#1680=EDGE_CURVE('',#1298,#1297,#1050,.T.);
#1681=EDGE_CURVE('',#1298,#1299,#824,.T.);
#1682=EDGE_CURVE('',#1300,#1299,#1051,.T.);
#1683=EDGE_CURVE('',#1299,#1300,#1052,.T.);
#1684=EDGE_CURVE('',#1301,#1301,#1053,.T.);
#1685=EDGE_CURVE('',#1302,#1302,#1054,.T.);
#1686=EDGE_CURVE('',#1301,#1303,#1055,.T.);
#1687=EDGE_CURVE('',#1303,#1303,#1056,.T.);
#1688=EDGE_CURVE('',#1304,#1304,#1057,.T.);
#1689=EDGE_CURVE('',#1302,#1295,#1058,.T.);
#1690=EDGE_CURVE('',#1304,#1300,#1059,.T.);
#1691=EDGE_CURVE('',#1305,#1305,#1060,.T.);
#1692=EDGE_CURVE('',#1305,#1306,#825,.T.);
#1693=EDGE_CURVE('',#1306,#1306,#1061,.T.);
#1694=EDGE_CURVE('',#1307,#1307,#1062,.T.);
#1695=EDGE_CURVE('',#1307,#1308,#826,.T.);
#1696=EDGE_CURVE('',#1308,#1308,#1063,.T.);
#1697=EDGE_CURVE('',#1309,#1309,#1064,.T.);
#1698=EDGE_CURVE('',#1310,#1310,#1065,.T.);
#1699=EDGE_CURVE('',#1310,#1311,#827,.T.);
#1700=EDGE_CURVE('',#1311,#1311,#1066,.T.);
#1701=EDGE_CURVE('',#1312,#1312,#1067,.T.);
#1702=EDGE_CURVE('',#1313,#1314,#1068,.T.);
#1703=EDGE_CURVE('',#1314,#1315,#828,.T.);
#1704=EDGE_CURVE('',#1316,#1315,#1069,.T.);
#1705=EDGE_CURVE('',#1313,#1316,#829,.T.);
#1706=EDGE_CURVE('',#1317,#1313,#830,.T.);
#1707=EDGE_CURVE('',#1318,#1316,#831,.T.);
#1708=EDGE_CURVE('',#1317,#1318,#832,.T.);
#1709=EDGE_CURVE('',#1319,#1317,#1070,.T.);
#1710=EDGE_CURVE('',#1320,#1318,#1071,.T.);
#1711=EDGE_CURVE('',#1319,#1320,#833,.T.);
#1712=EDGE_CURVE('',#1321,#1319,#834,.T.);
#1713=EDGE_CURVE('',#1322,#1320,#835,.T.);
#1714=EDGE_CURVE('',#1321,#1322,#836,.T.);
#1715=EDGE_CURVE('',#1323,#1321,#1072,.T.);
#1716=EDGE_CURVE('',#1324,#1322,#1073,.T.);
#1717=EDGE_CURVE('',#1323,#1324,#837,.T.);
#1718=EDGE_CURVE('',#1325,#1323,#838,.T.);
#1719=EDGE_CURVE('',#1326,#1324,#839,.T.);
#1720=EDGE_CURVE('',#1325,#1326,#840,.T.);
#1721=EDGE_CURVE('',#1327,#1325,#1074,.T.);
#1722=EDGE_CURVE('',#1328,#1326,#1075,.T.);
#1723=EDGE_CURVE('',#1327,#1328,#841,.T.);
#1724=EDGE_CURVE('',#1314,#1327,#842,.T.);
#1725=EDGE_CURVE('',#1315,#1328,#843,.T.);
#1726=EDGE_CURVE('',#1312,#1309,#844,.T.);
#1727=EDGE_CURVE('',#1329,#1329,#1076,.T.);
#1728=EDGE_CURVE('',#1329,#1330,#845,.T.);
#1729=EDGE_CURVE('',#1330,#1330,#1077,.T.);
#1730=EDGE_CURVE('',#1331,#1331,#1078,.T.);
#1731=EDGE_CURVE('',#1331,#1332,#846,.T.);
#1732=EDGE_CURVE('',#1332,#1332,#1079,.T.);
#1733=EDGE_CURVE('',#1333,#1333,#1080,.T.);
#1734=EDGE_CURVE('',#1333,#1334,#847,.T.);
#1735=EDGE_CURVE('',#1334,#1334,#1081,.T.);
#1736=EDGE_CURVE('',#1335,#1335,#1082,.T.);
#1737=EDGE_CURVE('',#1335,#1336,#848,.T.);
#1738=EDGE_CURVE('',#1336,#1336,#1083,.T.);
#1739=EDGE_CURVE('',#1337,#1337,#1084,.T.);
#1740=EDGE_CURVE('',#1337,#1338,#849,.T.);
#1741=EDGE_CURVE('',#1338,#1338,#1085,.T.);
#1742=EDGE_CURVE('',#1339,#1339,#1086,.T.);
#1743=EDGE_CURVE('',#1339,#1340,#850,.T.);
#1744=EDGE_CURVE('',#1340,#1340,#1087,.T.);
#1745=EDGE_CURVE('',#1341,#1341,#1088,.T.);
#1746=EDGE_CURVE('',#1341,#1342,#851,.T.);
#1747=EDGE_CURVE('',#1342,#1342,#1089,.T.);
#1748=EDGE_CURVE('',#1343,#1343,#1090,.T.);
#1749=EDGE_CURVE('',#1344,#1344,#1091,.T.);
#1750=EDGE_CURVE('',#1345,#1345,#1092,.T.);
#1751=EDGE_CURVE('',#1346,#1346,#1093,.T.);
#1752=EDGE_CURVE('',#1347,#1347,#1094,.T.);
#1753=EDGE_CURVE('',#1348,#1348,#1095,.T.);
#1754=EDGE_CURVE('',#1348,#1349,#852,.T.);
#1755=EDGE_CURVE('',#1349,#1349,#1096,.T.);
#1756=EDGE_CURVE('',#1347,#1350,#853,.T.);
#1757=EDGE_CURVE('',#1350,#1350,#1097,.T.);
#1758=EDGE_CURVE('',#1346,#1351,#854,.T.);
#1759=EDGE_CURVE('',#1351,#1351,#1098,.T.);
#1760=EDGE_CURVE('',#1345,#1352,#855,.T.);
#1761=EDGE_CURVE('',#1352,#1352,#1099,.T.);
#1762=EDGE_CURVE('',#1343,#1353,#856,.T.);
#1763=EDGE_CURVE('',#1353,#1353,#1100,.T.);
#1764=EDGE_CURVE('',#1344,#1354,#857,.T.);
#1765=EDGE_CURVE('',#1354,#1354,#1101,.T.);
#1766=EDGE_CURVE('',#1355,#1355,#1102,.T.);
#1767=EDGE_CURVE('',#1355,#1356,#858,.T.);
#1768=EDGE_CURVE('',#1356,#1356,#1103,.T.);
#1769=EDGE_CURVE('',#1357,#1358,#1108,.T.);
#1770=EDGE_CURVE('',#1358,#1359,#1109,.T.);
#1771=EDGE_CURVE('',#1359,#1360,#1110,.T.);
#1772=EDGE_CURVE('',#1360,#1357,#1111,.T.);
#1773=EDGE_CURVE('',#1361,#1362,#859,.T.);
#1774=EDGE_CURVE('',#1362,#1363,#1112,.T.);
#1775=EDGE_CURVE('',#1363,#1364,#860,.T.);
#1776=EDGE_CURVE('',#1364,#1361,#1113,.T.);
#1777=EDGE_CURVE('',#1365,#1366,#1114,.T.);
#1778=EDGE_CURVE('',#1366,#1367,#263,.T.);
#1779=EDGE_CURVE('',#1367,#1368,#1115,.T.);
#1780=EDGE_CURVE('',#1368,#1369,#861,.T.);
#1781=EDGE_CURVE('',#1369,#1370,#1116,.T.);
#1782=EDGE_CURVE('',#1370,#1371,#264,.T.);
#1783=EDGE_CURVE('',#1371,#1372,#1117,.T.);
#1784=EDGE_CURVE('',#1372,#1365,#862,.T.);
#1785=EDGE_CURVE('',#1373,#1374,#1118,.T.);
#1786=EDGE_CURVE('',#1374,#1375,#1119,.T.);
#1787=EDGE_CURVE('',#1375,#1376,#1120,.T.);
#1788=EDGE_CURVE('',#1376,#1373,#265,.T.);
#1789=EDGE_CURVE('',#1377,#1378,#1121,.T.);
#1790=EDGE_CURVE('',#1378,#1379,#1122,.T.);
#1791=EDGE_CURVE('',#1379,#1380,#1123,.T.);
#1792=EDGE_CURVE('',#1380,#1377,#1124,.T.);
#1793=EDGE_CURVE('',#1381,#1382,#1125,.T.);
#1794=EDGE_CURVE('',#1382,#1383,#1126,.T.);
#1795=EDGE_CURVE('',#1383,#1384,#1127,.T.);
#1796=EDGE_CURVE('',#1384,#1381,#266,.T.);
#1797=EDGE_CURVE('',#1385,#1386,#1128,.T.);
#1798=EDGE_CURVE('',#1386,#1387,#1129,.T.);
#1799=EDGE_CURVE('',#1387,#1388,#1130,.T.);
#1800=EDGE_CURVE('',#1388,#1385,#1131,.T.);
#1801=EDGE_CURVE('',#1389,#1390,#1132,.T.);
#1802=EDGE_CURVE('',#1390,#1391,#863,.T.);
#1803=EDGE_CURVE('',#1391,#1392,#267,.T.);
#1804=EDGE_CURVE('',#1392,#1389,#864,.T.);
#1805=EDGE_CURVE('',#1393,#1394,#1133,.T.);
#1806=EDGE_CURVE('',#1394,#1395,#865,.T.);
#1807=EDGE_CURVE('',#1395,#1396,#1134,.T.);
#1808=EDGE_CURVE('',#1396,#1397,#268,.T.);
#1809=EDGE_CURVE('',#1397,#1398,#1135,.T.);
#1810=EDGE_CURVE('',#1398,#1393,#866,.T.);
#1811=EDGE_CURVE('',#1399,#1400,#867,.T.);
#1812=EDGE_CURVE('',#1400,#1401,#1136,.T.);
#1813=EDGE_CURVE('',#1401,#1402,#868,.T.);
#1814=EDGE_CURVE('',#1402,#1403,#1137,.T.);
#1815=EDGE_CURVE('',#1403,#1404,#269,.T.);
#1816=EDGE_CURVE('',#1404,#1399,#1138,.T.);
#1817=EDGE_CURVE('',#1405,#1406,#1139,.T.);
#1818=EDGE_CURVE('',#1406,#1407,#1140,.T.);
#1819=EDGE_CURVE('',#1407,#1408,#1141,.T.);
#1820=EDGE_CURVE('',#1408,#1405,#1142,.T.);
#1821=EDGE_CURVE('',#1409,#1410,#869,.T.);
#1822=EDGE_CURVE('',#1410,#1411,#1143,.T.);
#1823=EDGE_CURVE('',#1411,#1412,#870,.T.);
#1824=EDGE_CURVE('',#1412,#1409,#270,.T.);
#1825=EDGE_CURVE('',#1413,#1414,#1144,.T.);
#1826=EDGE_CURVE('',#1414,#1415,#1145,.T.);
#1827=EDGE_CURVE('',#1415,#1416,#271,.T.);
#1828=EDGE_CURVE('',#1416,#1413,#1146,.T.);
#1829=EDGE_CURVE('',#1417,#1417,#1147,.T.);
#1830=EDGE_CURVE('',#1418,#1418,#1148,.T.);
#1831=EDGE_CURVE('',#1419,#1419,#1149,.T.);
#1832=EDGE_CURVE('',#1420,#1420,#1150,.T.);
#1833=EDGE_CURVE('',#1421,#1422,#1151,.T.);
#1834=EDGE_CURVE('',#1422,#1423,#1152,.T.);
#1835=EDGE_CURVE('',#1423,#1424,#272,.T.);
#1836=EDGE_CURVE('',#1424,#1421,#1153,.T.);
#1837=EDGE_CURVE('',#1425,#1426,#273,.T.);
#1838=EDGE_CURVE('',#1426,#1427,#81,.T.);
#1839=EDGE_CURVE('',#1427,#1428,#274,.T.);
#1840=EDGE_CURVE('',#1428,#1425,#82,.T.);
#1841=EDGE_CURVE('',#1429,#1430,#275,.T.);
#1842=EDGE_CURVE('',#1430,#1431,#83,.T.);
#1843=EDGE_CURVE('',#1431,#1432,#276,.T.);
#1844=EDGE_CURVE('',#1432,#1429,#84,.T.);
#1845=EDGE_CURVE('',#1433,#1434,#277,.T.);
#1846=EDGE_CURVE('',#1434,#1433,#278,.T.);
#1847=EDGE_CURVE('',#1435,#1436,#279,.T.);
#1848=EDGE_CURVE('',#1436,#1435,#280,.T.);
#1849=EDGE_CURVE('',#1437,#1438,#1154,.T.);
#1850=EDGE_CURVE('',#1438,#1439,#281,.T.);
#1851=EDGE_CURVE('',#1439,#1440,#1155,.T.);
#1852=EDGE_CURVE('',#1440,#1441,#871,.T.);
#1853=EDGE_CURVE('',#1441,#1442,#1156,.T.);
#1854=EDGE_CURVE('',#1442,#1443,#282,.T.);
#1855=EDGE_CURVE('',#1443,#1444,#1157,.T.);
#1856=EDGE_CURVE('',#1444,#1437,#872,.T.);
#1857=EDGE_CURVE('',#1445,#1446,#1158,.T.);
#1858=EDGE_CURVE('',#1446,#1447,#873,.T.);
#1859=EDGE_CURVE('',#1447,#1448,#1159,.T.);
#1860=EDGE_CURVE('',#1448,#1445,#874,.T.);
#1861=EDGE_CURVE('',#1449,#1450,#1160,.T.);
#1862=EDGE_CURVE('',#1450,#1451,#1161,.T.);
#1863=EDGE_CURVE('',#1451,#1452,#1162,.T.);
#1864=EDGE_CURVE('',#1452,#1449,#283,.T.);
#1865=EDGE_CURVE('',#1453,#1454,#1163,.T.);
#1866=EDGE_CURVE('',#1454,#1455,#1164,.T.);
#1867=EDGE_CURVE('',#1455,#1456,#1165,.T.);
#1868=EDGE_CURVE('',#1456,#1453,#284,.T.);
#1869=EDGE_CURVE('',#1457,#1458,#875,.T.);
#1870=EDGE_CURVE('',#1458,#1459,#1166,.T.);
#1871=EDGE_CURVE('',#1459,#1460,#876,.T.);
#1872=EDGE_CURVE('',#1460,#1457,#1167,.T.);
#1873=EDGE_CURVE('',#1461,#1462,#1168,.T.);
#1874=EDGE_CURVE('',#1462,#1463,#877,.T.);
#1875=EDGE_CURVE('',#1463,#1464,#1169,.T.);
#1876=EDGE_CURVE('',#1464,#1461,#1170,.T.);
#1877=EDGE_CURVE('',#1465,#1466,#1171,.T.);
#1878=EDGE_CURVE('',#1466,#1467,#878,.T.);
#1879=EDGE_CURVE('',#1467,#1468,#1172,.T.);
#1880=EDGE_CURVE('',#1468,#1465,#879,.T.);
#1881=EDGE_CURVE('',#1469,#1470,#1173,.T.);
#1882=EDGE_CURVE('',#1470,#1471,#880,.T.);
#1883=EDGE_CURVE('',#1471,#1472,#1174,.T.);
#1884=EDGE_CURVE('',#1472,#1469,#881,.T.);
#1885=EDGE_CURVE('',#1473,#1474,#75,.T.);
#1886=EDGE_CURVE('',#1474,#1475,#1175,.T.);
#1887=EDGE_CURVE('',#1475,#1476,#1176,.T.);
#1888=EDGE_CURVE('',#1476,#1477,#1177,.T.);
#1889=EDGE_CURVE('',#1477,#1478,#76,.T.);
#1890=EDGE_CURVE('',#1478,#1479,#285,.T.);
#1891=EDGE_CURVE('',#1479,#1480,#286,.T.);
#1892=EDGE_CURVE('',#1480,#1481,#1178,.T.);
#1893=EDGE_CURVE('',#1481,#1482,#287,.T.);
#1894=EDGE_CURVE('',#1482,#1473,#288,.T.);
#1895=EDGE_CURVE('',#1483,#1484,#882,.T.);
#1896=EDGE_CURVE('',#1484,#1483,#1179,.T.);
#1897=EDGE_CURVE('',#1485,#1486,#1180,.T.);
#1898=EDGE_CURVE('',#1486,#1487,#77,.T.);
#1899=EDGE_CURVE('',#1487,#1488,#289,.T.);
#1900=EDGE_CURVE('',#1488,#1489,#290,.T.);
#1901=EDGE_CURVE('',#1489,#1490,#1181,.T.);
#1902=EDGE_CURVE('',#1490,#1491,#291,.T.);
#1903=EDGE_CURVE('',#1491,#1492,#292,.T.);
#1904=EDGE_CURVE('',#1492,#1493,#78,.T.);
#1905=EDGE_CURVE('',#1493,#1494,#1182,.T.);
#1906=EDGE_CURVE('',#1494,#1485,#1183,.T.);
#1907=EDGE_CURVE('',#1495,#1496,#883,.T.);
#1908=EDGE_CURVE('',#1496,#1495,#1184,.T.);
#1909=EDGE_CURVE('',#1497,#1497,#1185,.T.);
#1910=EDGE_CURVE('',#1498,#1499,#884,.T.);
#1911=EDGE_CURVE('',#1499,#1500,#1186,.T.);
#1912=EDGE_CURVE('',#1500,#1501,#885,.T.);
#1913=EDGE_CURVE('',#1501,#1498,#1187,.T.);
#1914=EDGE_CURVE('',#1502,#1503,#886,.T.);
#1915=EDGE_CURVE('',#1503,#1504,#1188,.T.);
#1916=EDGE_CURVE('',#1504,#1505,#887,.T.);
#1917=EDGE_CURVE('',#1505,#1502,#1189,.T.);
#1918=EDGE_CURVE('',#1506,#1506,#1190,.T.);
#1919=EDGE_CURVE('',#1507,#1507,#1191,.T.);
#1920=EDGE_CURVE('',#1508,#1509,#1192,.T.);
#1921=EDGE_CURVE('',#1509,#1510,#1193,.T.);
#1922=EDGE_CURVE('',#1510,#1511,#293,.T.);
#1923=EDGE_CURVE('',#1511,#1512,#888,.T.);
#1924=EDGE_CURVE('',#1512,#1513,#294,.T.);
#1925=EDGE_CURVE('',#1513,#1508,#1194,.T.);
#1926=EDGE_CURVE('',#1514,#1514,#1195,.T.);
#1927=EDGE_CURVE('',#1515,#1516,#1196,.T.);
#1928=EDGE_CURVE('',#1516,#1517,#295,.T.);
#1929=EDGE_CURVE('',#1517,#1518,#889,.T.);
#1930=EDGE_CURVE('',#1518,#1519,#296,.T.);
#1931=EDGE_CURVE('',#1519,#1520,#1197,.T.);
#1932=EDGE_CURVE('',#1520,#1515,#1198,.T.);
#1933=EDGE_CURVE('',#1521,#1521,#1199,.T.);
#1934=EDGE_CURVE('',#1522,#1523,#890,.T.);
#1935=EDGE_CURVE('',#1523,#1524,#1200,.T.);
#1936=EDGE_CURVE('',#1524,#1525,#891,.T.);
#1937=EDGE_CURVE('',#1525,#1522,#1201,.T.);
#1938=EDGE_CURVE('',#1526,#1527,#1202,.T.);
#1939=EDGE_CURVE('',#1527,#1528,#1203,.T.);
#1940=EDGE_CURVE('',#1528,#1529,#1204,.T.);
#1941=EDGE_CURVE('',#1529,#1526,#892,.T.);
#1942=EDGE_CURVE('',#1530,#1531,#1205,.T.);
#1943=EDGE_CURVE('',#1531,#1532,#297,.T.);
#1944=EDGE_CURVE('',#1532,#1533,#893,.T.);
#1945=EDGE_CURVE('',#1533,#1534,#298,.T.);
#1946=EDGE_CURVE('',#1534,#1535,#1206,.T.);
#1947=EDGE_CURVE('',#1535,#1536,#299,.T.);
#1948=EDGE_CURVE('',#1536,#1537,#894,.T.);
#1949=EDGE_CURVE('',#1537,#1530,#300,.T.);
#1950=EDGE_CURVE('',#1538,#1539,#1207,.T.);
#1951=EDGE_CURVE('',#1539,#1540,#895,.T.);
#1952=EDGE_CURVE('',#1540,#1541,#1208,.T.);
#1953=EDGE_CURVE('',#1541,#1538,#896,.T.);
#1954=EDGE_CURVE('',#1542,#1543,#1209,.T.);
#1955=EDGE_CURVE('',#1543,#1544,#1210,.T.);
#1956=EDGE_CURVE('',#1544,#1545,#301,.T.);
#1957=EDGE_CURVE('',#1545,#1542,#1211,.T.);
#1958=EDGE_CURVE('',#1546,#1547,#1212,.T.);
#1959=EDGE_CURVE('',#1547,#1548,#302,.T.);
#1960=EDGE_CURVE('',#1548,#1549,#1213,.T.);
#1961=EDGE_CURVE('',#1549,#1546,#303,.T.);
#1962=EDGE_CURVE('',#1550,#1551,#1214,.T.);
#1963=EDGE_CURVE('',#1551,#1552,#1215,.T.);
#1964=EDGE_CURVE('',#1552,#1553,#304,.T.);
#1965=EDGE_CURVE('',#1553,#1550,#1216,.T.);
#1966=EDGE_CURVE('',#1554,#1555,#1217,.T.);
#1967=EDGE_CURVE('',#1555,#1556,#305,.T.);
#1968=EDGE_CURVE('',#1556,#1557,#1218,.T.);
#1969=EDGE_CURVE('',#1557,#1554,#306,.T.);
#1970=EDGE_CURVE('',#1558,#1559,#307,.T.);
#1971=EDGE_CURVE('',#1559,#1560,#1219,.T.);
#1972=EDGE_CURVE('',#1560,#1561,#308,.T.);
#1973=EDGE_CURVE('',#1561,#1558,#1220,.T.);
#1974=EDGE_CURVE('',#1562,#1563,#1221,.T.);
#1975=EDGE_CURVE('',#1563,#1564,#1222,.T.);
#1976=EDGE_CURVE('',#1564,#1565,#1223,.T.);
#1977=EDGE_CURVE('',#1565,#1562,#1224,.T.);
#1978=EDGE_CURVE('',#1566,#1567,#309,.T.);
#1979=EDGE_CURVE('',#1567,#1568,#1225,.T.);
#1980=EDGE_CURVE('',#1568,#1569,#310,.T.);
#1981=EDGE_CURVE('',#1569,#1566,#1226,.T.);
#1982=EDGE_CURVE('',#1570,#1571,#311,.T.);
#1983=EDGE_CURVE('',#1571,#1572,#1227,.T.);
#1984=EDGE_CURVE('',#1572,#1573,#312,.T.);
#1985=EDGE_CURVE('',#1573,#1570,#1228,.T.);
#1986=EDGE_CURVE('',#1574,#1575,#897,.T.);
#1987=EDGE_CURVE('',#1575,#1576,#1229,.T.);
#1988=EDGE_CURVE('',#1576,#1577,#898,.T.);
#1989=EDGE_CURVE('',#1577,#1574,#1230,.T.);
#1990=EDGE_CURVE('',#1578,#1579,#313,.T.);
#1991=EDGE_CURVE('',#1579,#1580,#1231,.T.);
#1992=EDGE_CURVE('',#1580,#1581,#314,.T.);
#1993=EDGE_CURVE('',#1581,#1578,#1232,.T.);
#1994=EDGE_CURVE('',#1582,#1583,#315,.T.);
#1995=EDGE_CURVE('',#1583,#1584,#1233,.T.);
#1996=EDGE_CURVE('',#1584,#1585,#316,.T.);
#1997=EDGE_CURVE('',#1585,#1582,#1234,.T.);
#1998=EDGE_CURVE('',#1586,#1587,#899,.T.);
#1999=EDGE_CURVE('',#1587,#1588,#1235,.T.);
#2000=EDGE_CURVE('',#1588,#1589,#900,.T.);
#2001=EDGE_CURVE('',#1589,#1586,#1236,.T.);
#2002=EDGE_CURVE('',#1590,#1591,#317,.T.);
#2003=EDGE_CURVE('',#1591,#1592,#1237,.T.);
#2004=EDGE_CURVE('',#1592,#1593,#318,.T.);
#2005=EDGE_CURVE('',#1593,#1590,#1238,.T.);
#2006=EDGE_CURVE('',#1594,#1595,#319,.T.);
#2007=EDGE_CURVE('',#1595,#1596,#1239,.T.);
#2008=EDGE_CURVE('',#1596,#1597,#320,.T.);
#2009=EDGE_CURVE('',#1597,#1594,#1240,.T.);
#2010=EDGE_CURVE('',#1598,#1599,#1241,.T.);
#2011=EDGE_CURVE('',#1599,#1600,#1242,.T.);
#2012=EDGE_CURVE('',#1600,#1601,#1243,.T.);
#2013=EDGE_CURVE('',#1601,#1598,#1244,.T.);
#2014=EDGE_CURVE('',#1602,#1603,#321,.T.);
#2015=EDGE_CURVE('',#1603,#1604,#1245,.T.);
#2016=EDGE_CURVE('',#1604,#1605,#322,.T.);
#2017=EDGE_CURVE('',#1605,#1602,#1246,.T.);
#2018=EDGE_CURVE('',#1606,#1606,#1247,.T.);
#2019=EDGE_CURVE('',#1607,#1607,#1248,.T.);
#2020=EDGE_CURVE('',#1608,#1608,#1249,.T.);
#2021=EDGE_CURVE('',#1608,#1606,#901,.T.);
#2022=EDGE_CURVE('',#1607,#1609,#902,.T.);
#2023=EDGE_CURVE('',#1609,#1609,#1250,.T.);
#2024=ORIENTED_EDGE('',*,*,#1610,.F.);
#2025=ORIENTED_EDGE('',*,*,#1611,.T.);
#2026=ORIENTED_EDGE('',*,*,#1612,.T.);
#2027=ORIENTED_EDGE('',*,*,#1613,.F.);
#2028=ORIENTED_EDGE('',*,*,#1614,.F.);
#2029=ORIENTED_EDGE('',*,*,#1615,.T.);
#2030=ORIENTED_EDGE('',*,*,#1616,.T.);
#2031=ORIENTED_EDGE('',*,*,#1611,.F.);
#2032=ORIENTED_EDGE('',*,*,#1617,.F.);
#2033=ORIENTED_EDGE('',*,*,#1618,.T.);
#2034=ORIENTED_EDGE('',*,*,#1619,.T.);
#2035=ORIENTED_EDGE('',*,*,#1615,.F.);
#2036=ORIENTED_EDGE('',*,*,#1620,.F.);
#2037=ORIENTED_EDGE('',*,*,#1621,.T.);
#2038=ORIENTED_EDGE('',*,*,#1622,.T.);
#2039=ORIENTED_EDGE('',*,*,#1623,.F.);
#2040=ORIENTED_EDGE('',*,*,#1624,.F.);
#2041=ORIENTED_EDGE('',*,*,#1625,.T.);
#2042=ORIENTED_EDGE('',*,*,#1626,.T.);
#2043=ORIENTED_EDGE('',*,*,#1621,.F.);
#2044=ORIENTED_EDGE('',*,*,#1627,.F.);
#2045=ORIENTED_EDGE('',*,*,#1628,.T.);
#2046=ORIENTED_EDGE('',*,*,#1629,.T.);
#2047=ORIENTED_EDGE('',*,*,#1625,.F.);
#2048=ORIENTED_EDGE('',*,*,#1629,.F.);
#2049=ORIENTED_EDGE('',*,*,#1630,.F.);
#2050=ORIENTED_EDGE('',*,*,#1612,.F.);
#2051=ORIENTED_EDGE('',*,*,#1616,.F.);
#2052=ORIENTED_EDGE('',*,*,#1619,.F.);
#2053=ORIENTED_EDGE('',*,*,#1631,.F.);
#2054=ORIENTED_EDGE('',*,*,#1622,.F.);
#2055=ORIENTED_EDGE('',*,*,#1626,.F.);
#2056=ORIENTED_EDGE('',*,*,#1632,.F.);
#2057=ORIENTED_EDGE('',*,*,#1633,.T.);
#2058=ORIENTED_EDGE('',*,*,#1634,.T.);
#2059=ORIENTED_EDGE('',*,*,#1635,.T.);
#2060=ORIENTED_EDGE('',*,*,#1636,.T.);
#2061=ORIENTED_EDGE('',*,*,#1637,.T.);
#2062=ORIENTED_EDGE('',*,*,#1638,.F.);
#2063=ORIENTED_EDGE('',*,*,#1627,.T.);
#2064=ORIENTED_EDGE('',*,*,#1624,.T.);
#2065=ORIENTED_EDGE('',*,*,#1620,.T.);
#2066=ORIENTED_EDGE('',*,*,#1639,.T.);
#2067=ORIENTED_EDGE('',*,*,#1617,.T.);
#2068=ORIENTED_EDGE('',*,*,#1614,.T.);
#2069=ORIENTED_EDGE('',*,*,#1610,.T.);
#2070=ORIENTED_EDGE('',*,*,#1640,.T.);
#2071=ORIENTED_EDGE('',*,*,#1623,.T.);
#2072=ORIENTED_EDGE('',*,*,#1631,.T.);
#2073=ORIENTED_EDGE('',*,*,#1618,.F.);
#2074=ORIENTED_EDGE('',*,*,#1639,.F.);
#2075=ORIENTED_EDGE('',*,*,#1628,.F.);
#2076=ORIENTED_EDGE('',*,*,#1640,.F.);
#2077=ORIENTED_EDGE('',*,*,#1613,.T.);
#2078=ORIENTED_EDGE('',*,*,#1630,.T.);
#2079=ORIENTED_EDGE('',*,*,#1641,.F.);
#2080=ORIENTED_EDGE('',*,*,#1642,.F.);
#2081=ORIENTED_EDGE('',*,*,#1634,.F.);
#2082=ORIENTED_EDGE('',*,*,#1643,.T.);
#2083=ORIENTED_EDGE('',*,*,#1644,.F.);
#2084=ORIENTED_EDGE('',*,*,#1643,.F.);
#2085=ORIENTED_EDGE('',*,*,#1633,.F.);
#2086=ORIENTED_EDGE('',*,*,#1645,.F.);
#2087=ORIENTED_EDGE('',*,*,#1646,.T.);
#2088=ORIENTED_EDGE('',*,*,#1647,.F.);
#2089=ORIENTED_EDGE('',*,*,#1648,.F.);
#2090=ORIENTED_EDGE('',*,*,#1649,.F.);
#2091=ORIENTED_EDGE('',*,*,#1637,.F.);
#2092=ORIENTED_EDGE('',*,*,#1650,.T.);
#2093=ORIENTED_EDGE('',*,*,#1651,.F.);
#2094=ORIENTED_EDGE('',*,*,#1650,.F.);
#2095=ORIENTED_EDGE('',*,*,#1636,.F.);
#2096=ORIENTED_EDGE('',*,*,#1652,.T.);
#2097=ORIENTED_EDGE('',*,*,#1653,.F.);
#2098=ORIENTED_EDGE('',*,*,#1652,.F.);
#2099=ORIENTED_EDGE('',*,*,#1635,.F.);
#2100=ORIENTED_EDGE('',*,*,#1642,.T.);
#2101=ORIENTED_EDGE('',*,*,#1646,.F.);
#2102=ORIENTED_EDGE('',*,*,#1654,.F.);
#2103=ORIENTED_EDGE('',*,*,#1648,.T.);
#2104=ORIENTED_EDGE('',*,*,#1655,.T.);
#2105=ORIENTED_EDGE('',*,*,#1632,.T.);
#2106=ORIENTED_EDGE('',*,*,#1656,.T.);
#2107=ORIENTED_EDGE('',*,*,#1657,.F.);
#2108=ORIENTED_EDGE('',*,*,#1656,.F.);
#2109=ORIENTED_EDGE('',*,*,#1645,.T.);
#2110=ORIENTED_EDGE('',*,*,#1638,.T.);
#2111=ORIENTED_EDGE('',*,*,#1649,.T.);
#2112=ORIENTED_EDGE('',*,*,#1654,.T.);
#2113=ORIENTED_EDGE('',*,*,#1644,.T.);
#2114=ORIENTED_EDGE('',*,*,#1655,.F.);
#2115=ORIENTED_EDGE('',*,*,#1647,.T.);
#2116=ORIENTED_EDGE('',*,*,#1651,.T.);
#2117=ORIENTED_EDGE('',*,*,#1653,.T.);
#2118=ORIENTED_EDGE('',*,*,#1641,.T.);
#2119=ORIENTED_EDGE('',*,*,#1657,.T.);
#2120=ORIENTED_EDGE('',*,*,#1658,.T.);
#2121=ORIENTED_EDGE('',*,*,#1659,.T.);
#2122=ORIENTED_EDGE('',*,*,#1660,.F.);
#2123=ORIENTED_EDGE('',*,*,#1661,.F.);
#2124=ORIENTED_EDGE('',*,*,#1662,.T.);
#2125=ORIENTED_EDGE('',*,*,#1661,.T.);
#2126=ORIENTED_EDGE('',*,*,#1663,.F.);
#2127=ORIENTED_EDGE('',*,*,#1664,.F.);
#2128=ORIENTED_EDGE('',*,*,#1665,.T.);
#2129=ORIENTED_EDGE('',*,*,#1664,.T.);
#2130=ORIENTED_EDGE('',*,*,#1666,.F.);
#2131=ORIENTED_EDGE('',*,*,#1667,.F.);
#2132=ORIENTED_EDGE('',*,*,#1668,.T.);
#2133=ORIENTED_EDGE('',*,*,#1667,.T.);
#2134=ORIENTED_EDGE('',*,*,#1669,.F.);
#2135=ORIENTED_EDGE('',*,*,#1659,.F.);
#2136=ORIENTED_EDGE('',*,*,#1669,.T.);
#2137=ORIENTED_EDGE('',*,*,#1666,.T.);
#2138=ORIENTED_EDGE('',*,*,#1663,.T.);
#2139=ORIENTED_EDGE('',*,*,#1660,.T.);
#2140=ORIENTED_EDGE('',*,*,#1668,.F.);
#2141=ORIENTED_EDGE('',*,*,#1658,.F.);
#2142=ORIENTED_EDGE('',*,*,#1662,.F.);
#2143=ORIENTED_EDGE('',*,*,#1665,.F.);
#2144=ORIENTED_EDGE('',*,*,#1670,.T.);
#2145=ORIENTED_EDGE('',*,*,#1671,.T.);
#2146=ORIENTED_EDGE('',*,*,#1672,.T.);
#2147=ORIENTED_EDGE('',*,*,#1673,.T.);
#2148=ORIENTED_EDGE('',*,*,#1671,.F.);
#2149=ORIENTED_EDGE('',*,*,#1673,.F.);
#2150=ORIENTED_EDGE('',*,*,#1674,.T.);
#2151=ORIENTED_EDGE('',*,*,#1675,.F.);
#2152=ORIENTED_EDGE('',*,*,#1676,.F.);
#2153=ORIENTED_EDGE('',*,*,#1674,.F.);
#2154=ORIENTED_EDGE('',*,*,#1672,.F.);
#2155=ORIENTED_EDGE('',*,*,#1670,.F.);
#2156=ORIENTED_EDGE('',*,*,#1677,.T.);
#2157=ORIENTED_EDGE('',*,*,#1678,.T.);
#2158=ORIENTED_EDGE('',*,*,#1679,.T.);
#2159=ORIENTED_EDGE('',*,*,#1680,.T.);
#2160=ORIENTED_EDGE('',*,*,#1678,.F.);
#2161=ORIENTED_EDGE('',*,*,#1679,.F.);
#2162=ORIENTED_EDGE('',*,*,#1680,.F.);
#2163=ORIENTED_EDGE('',*,*,#1681,.T.);
#2164=ORIENTED_EDGE('',*,*,#1682,.F.);
#2165=ORIENTED_EDGE('',*,*,#1683,.F.);
#2166=ORIENTED_EDGE('',*,*,#1681,.F.);
#2167=ORIENTED_EDGE('',*,*,#1677,.F.);
#2168=ORIENTED_EDGE('',*,*,#1684,.F.);
#2169=ORIENTED_EDGE('',*,*,#1685,.F.);
#2170=ORIENTED_EDGE('',*,*,#1684,.T.);
#2171=ORIENTED_EDGE('',*,*,#1686,.T.);
#2172=ORIENTED_EDGE('',*,*,#1687,.T.);
#2173=ORIENTED_EDGE('',*,*,#1686,.F.);
#2174=ORIENTED_EDGE('',*,*,#1687,.F.);
#2175=ORIENTED_EDGE('',*,*,#1688,.F.);
#2176=ORIENTED_EDGE('',*,*,#1685,.T.);
#2177=ORIENTED_EDGE('',*,*,#1689,.T.);
#2178=ORIENTED_EDGE('',*,*,#1675,.T.);
#2179=ORIENTED_EDGE('',*,*,#1676,.T.);
#2180=ORIENTED_EDGE('',*,*,#1689,.F.);
#2181=ORIENTED_EDGE('',*,*,#1688,.T.);
#2182=ORIENTED_EDGE('',*,*,#1690,.T.);
#2183=ORIENTED_EDGE('',*,*,#1682,.T.);
#2184=ORIENTED_EDGE('',*,*,#1683,.T.);
#2185=ORIENTED_EDGE('',*,*,#1690,.F.);
#2186=ORIENTED_EDGE('',*,*,#1691,.F.);
#2187=ORIENTED_EDGE('',*,*,#1692,.T.);
#2188=ORIENTED_EDGE('',*,*,#1693,.T.);
#2189=ORIENTED_EDGE('',*,*,#1692,.F.);
#2190=ORIENTED_EDGE('',*,*,#1694,.F.);
#2191=ORIENTED_EDGE('',*,*,#1695,.T.);
#2192=ORIENTED_EDGE('',*,*,#1696,.T.);
#2193=ORIENTED_EDGE('',*,*,#1695,.F.);
#2194=ORIENTED_EDGE('',*,*,#1696,.F.);
#2195=ORIENTED_EDGE('',*,*,#1693,.F.);
#2196=ORIENTED_EDGE('',*,*,#1697,.F.);
#2197=ORIENTED_EDGE('',*,*,#1694,.T.);
#2198=ORIENTED_EDGE('',*,*,#1698,.F.);
#2199=ORIENTED_EDGE('',*,*,#1699,.T.);
#2200=ORIENTED_EDGE('',*,*,#1700,.T.);
#2201=ORIENTED_EDGE('',*,*,#1699,.F.);
#2202=ORIENTED_EDGE('',*,*,#1701,.F.);
#2203=ORIENTED_EDGE('',*,*,#1700,.F.);
#2204=ORIENTED_EDGE('',*,*,#1702,.T.);
#2205=ORIENTED_EDGE('',*,*,#1703,.T.);
#2206=ORIENTED_EDGE('',*,*,#1704,.F.);
#2207=ORIENTED_EDGE('',*,*,#1705,.F.);
#2208=ORIENTED_EDGE('',*,*,#1706,.T.);
#2209=ORIENTED_EDGE('',*,*,#1705,.T.);
#2210=ORIENTED_EDGE('',*,*,#1707,.F.);
#2211=ORIENTED_EDGE('',*,*,#1708,.F.);
#2212=ORIENTED_EDGE('',*,*,#1709,.T.);
#2213=ORIENTED_EDGE('',*,*,#1708,.T.);
#2214=ORIENTED_EDGE('',*,*,#1710,.F.);
#2215=ORIENTED_EDGE('',*,*,#1711,.F.);
#2216=ORIENTED_EDGE('',*,*,#1712,.T.);
#2217=ORIENTED_EDGE('',*,*,#1711,.T.);
#2218=ORIENTED_EDGE('',*,*,#1713,.F.);
#2219=ORIENTED_EDGE('',*,*,#1714,.F.);
#2220=ORIENTED_EDGE('',*,*,#1715,.T.);
#2221=ORIENTED_EDGE('',*,*,#1714,.T.);
#2222=ORIENTED_EDGE('',*,*,#1716,.F.);
#2223=ORIENTED_EDGE('',*,*,#1717,.F.);
#2224=ORIENTED_EDGE('',*,*,#1718,.T.);
#2225=ORIENTED_EDGE('',*,*,#1717,.T.);
#2226=ORIENTED_EDGE('',*,*,#1719,.F.);
#2227=ORIENTED_EDGE('',*,*,#1720,.F.);
#2228=ORIENTED_EDGE('',*,*,#1721,.T.);
#2229=ORIENTED_EDGE('',*,*,#1720,.T.);
#2230=ORIENTED_EDGE('',*,*,#1722,.F.);
#2231=ORIENTED_EDGE('',*,*,#1723,.F.);
#2232=ORIENTED_EDGE('',*,*,#1724,.T.);
#2233=ORIENTED_EDGE('',*,*,#1723,.T.);
#2234=ORIENTED_EDGE('',*,*,#1725,.F.);
#2235=ORIENTED_EDGE('',*,*,#1703,.F.);
#2236=ORIENTED_EDGE('',*,*,#1701,.T.);
#2237=ORIENTED_EDGE('',*,*,#1726,.T.);
#2238=ORIENTED_EDGE('',*,*,#1697,.T.);
#2239=ORIENTED_EDGE('',*,*,#1726,.F.);
#2240=ORIENTED_EDGE('',*,*,#1698,.T.);
#2241=ORIENTED_EDGE('',*,*,#1725,.T.);
#2242=ORIENTED_EDGE('',*,*,#1722,.T.);
#2243=ORIENTED_EDGE('',*,*,#1719,.T.);
#2244=ORIENTED_EDGE('',*,*,#1716,.T.);
#2245=ORIENTED_EDGE('',*,*,#1713,.T.);
#2246=ORIENTED_EDGE('',*,*,#1710,.T.);
#2247=ORIENTED_EDGE('',*,*,#1707,.T.);
#2248=ORIENTED_EDGE('',*,*,#1704,.T.);
#2249=ORIENTED_EDGE('',*,*,#1691,.T.);
#2250=ORIENTED_EDGE('',*,*,#1724,.F.);
#2251=ORIENTED_EDGE('',*,*,#1702,.F.);
#2252=ORIENTED_EDGE('',*,*,#1706,.F.);
#2253=ORIENTED_EDGE('',*,*,#1709,.F.);
#2254=ORIENTED_EDGE('',*,*,#1712,.F.);
#2255=ORIENTED_EDGE('',*,*,#1715,.F.);
#2256=ORIENTED_EDGE('',*,*,#1718,.F.);
#2257=ORIENTED_EDGE('',*,*,#1721,.F.);
#2258=ORIENTED_EDGE('',*,*,#1727,.F.);
#2259=ORIENTED_EDGE('',*,*,#1728,.T.);
#2260=ORIENTED_EDGE('',*,*,#1729,.F.);
#2261=ORIENTED_EDGE('',*,*,#1728,.F.);
#2262=ORIENTED_EDGE('',*,*,#1730,.F.);
#2263=ORIENTED_EDGE('',*,*,#1731,.T.);
#2264=ORIENTED_EDGE('',*,*,#1732,.T.);
#2265=ORIENTED_EDGE('',*,*,#1731,.F.);
#2266=ORIENTED_EDGE('',*,*,#1732,.F.);
#2267=ORIENTED_EDGE('',*,*,#1733,.F.);
#2268=ORIENTED_EDGE('',*,*,#1734,.T.);
#2269=ORIENTED_EDGE('',*,*,#1735,.T.);
#2270=ORIENTED_EDGE('',*,*,#1734,.F.);
#2271=ORIENTED_EDGE('',*,*,#1735,.F.);
#2272=ORIENTED_EDGE('',*,*,#1736,.F.);
#2273=ORIENTED_EDGE('',*,*,#1737,.T.);
#2274=ORIENTED_EDGE('',*,*,#1738,.T.);
#2275=ORIENTED_EDGE('',*,*,#1737,.F.);
#2276=ORIENTED_EDGE('',*,*,#1738,.F.);
#2277=ORIENTED_EDGE('',*,*,#1739,.F.);
#2278=ORIENTED_EDGE('',*,*,#1740,.T.);
#2279=ORIENTED_EDGE('',*,*,#1741,.T.);
#2280=ORIENTED_EDGE('',*,*,#1740,.F.);
#2281=ORIENTED_EDGE('',*,*,#1741,.F.);
#2282=ORIENTED_EDGE('',*,*,#1742,.F.);
#2283=ORIENTED_EDGE('',*,*,#1743,.T.);
#2284=ORIENTED_EDGE('',*,*,#1744,.F.);
#2285=ORIENTED_EDGE('',*,*,#1743,.F.);
#2286=ORIENTED_EDGE('',*,*,#1745,.F.);
#2287=ORIENTED_EDGE('',*,*,#1746,.T.);
#2288=ORIENTED_EDGE('',*,*,#1747,.T.);
#2289=ORIENTED_EDGE('',*,*,#1746,.F.);
#2290=ORIENTED_EDGE('',*,*,#1745,.T.);
#2291=ORIENTED_EDGE('',*,*,#1727,.T.);
#2292=ORIENTED_EDGE('',*,*,#1730,.T.);
#2293=ORIENTED_EDGE('',*,*,#1733,.T.);
#2294=ORIENTED_EDGE('',*,*,#1736,.T.);
#2295=ORIENTED_EDGE('',*,*,#1739,.T.);
#2296=ORIENTED_EDGE('',*,*,#1742,.T.);
#2297=ORIENTED_EDGE('',*,*,#1747,.F.);
#2298=ORIENTED_EDGE('',*,*,#1729,.T.);
#2299=ORIENTED_EDGE('',*,*,#1744,.T.);
#2300=ORIENTED_EDGE('',*,*,#1748,.F.);
#2301=ORIENTED_EDGE('',*,*,#1749,.F.);
#2302=ORIENTED_EDGE('',*,*,#1750,.F.);
#2303=ORIENTED_EDGE('',*,*,#1751,.F.);
#2304=ORIENTED_EDGE('',*,*,#1752,.T.);
#2305=ORIENTED_EDGE('',*,*,#1753,.T.);
#2306=ORIENTED_EDGE('',*,*,#1753,.F.);
#2307=ORIENTED_EDGE('',*,*,#1754,.T.);
#2308=ORIENTED_EDGE('',*,*,#1755,.F.);
#2309=ORIENTED_EDGE('',*,*,#1754,.F.);
#2310=ORIENTED_EDGE('',*,*,#1752,.F.);
#2311=ORIENTED_EDGE('',*,*,#1756,.T.);
#2312=ORIENTED_EDGE('',*,*,#1757,.T.);
#2313=ORIENTED_EDGE('',*,*,#1756,.F.);
#2314=ORIENTED_EDGE('',*,*,#1751,.T.);
#2315=ORIENTED_EDGE('',*,*,#1758,.T.);
#2316=ORIENTED_EDGE('',*,*,#1759,.T.);
#2317=ORIENTED_EDGE('',*,*,#1758,.F.);
#2318=ORIENTED_EDGE('',*,*,#1750,.T.);
#2319=ORIENTED_EDGE('',*,*,#1760,.T.);
#2320=ORIENTED_EDGE('',*,*,#1761,.T.);
#2321=ORIENTED_EDGE('',*,*,#1760,.F.);
#2322=ORIENTED_EDGE('',*,*,#1748,.T.);
#2323=ORIENTED_EDGE('',*,*,#1762,.T.);
#2324=ORIENTED_EDGE('',*,*,#1763,.T.);
#2325=ORIENTED_EDGE('',*,*,#1762,.F.);
#2326=ORIENTED_EDGE('',*,*,#1749,.T.);
#2327=ORIENTED_EDGE('',*,*,#1764,.T.);
#2328=ORIENTED_EDGE('',*,*,#1765,.T.);
#2329=ORIENTED_EDGE('',*,*,#1764,.F.);
#2330=ORIENTED_EDGE('',*,*,#1766,.F.);
#2331=ORIENTED_EDGE('',*,*,#1767,.T.);
#2332=ORIENTED_EDGE('',*,*,#1768,.T.);
#2333=ORIENTED_EDGE('',*,*,#1767,.F.);
#2334=ORIENTED_EDGE('',*,*,#1766,.T.);
#2335=ORIENTED_EDGE('',*,*,#1755,.T.);
#2336=ORIENTED_EDGE('',*,*,#1768,.F.);
#2337=ORIENTED_EDGE('',*,*,#1757,.F.);
#2338=ORIENTED_EDGE('',*,*,#1765,.F.);
#2339=ORIENTED_EDGE('',*,*,#1763,.F.);
#2340=ORIENTED_EDGE('',*,*,#1761,.F.);
#2341=ORIENTED_EDGE('',*,*,#1759,.F.);
#2342=ORIENTED_EDGE('',*,*,#1769,.T.);
#2343=ORIENTED_EDGE('',*,*,#1770,.T.);
#2344=ORIENTED_EDGE('',*,*,#1771,.T.);
#2345=ORIENTED_EDGE('',*,*,#1772,.T.);
#2346=ORIENTED_EDGE('',*,*,#1773,.T.);
#2347=ORIENTED_EDGE('',*,*,#1774,.T.);
#2348=ORIENTED_EDGE('',*,*,#1775,.T.);
#2349=ORIENTED_EDGE('',*,*,#1776,.T.);
#2350=ORIENTED_EDGE('',*,*,#1777,.T.);
#2351=ORIENTED_EDGE('',*,*,#1778,.T.);
#2352=ORIENTED_EDGE('',*,*,#1779,.T.);
#2353=ORIENTED_EDGE('',*,*,#1780,.T.);
#2354=ORIENTED_EDGE('',*,*,#1781,.T.);
#2355=ORIENTED_EDGE('',*,*,#1782,.T.);
#2356=ORIENTED_EDGE('',*,*,#1783,.T.);
#2357=ORIENTED_EDGE('',*,*,#1784,.T.);
#2358=ORIENTED_EDGE('',*,*,#1785,.T.);
#2359=ORIENTED_EDGE('',*,*,#1786,.T.);
#2360=ORIENTED_EDGE('',*,*,#1787,.T.);
#2361=ORIENTED_EDGE('',*,*,#1788,.T.);
#2362=ORIENTED_EDGE('',*,*,#1789,.T.);
#2363=ORIENTED_EDGE('',*,*,#1790,.T.);
#2364=ORIENTED_EDGE('',*,*,#1791,.T.);
#2365=ORIENTED_EDGE('',*,*,#1792,.T.);
#2366=ORIENTED_EDGE('',*,*,#1793,.T.);
#2367=ORIENTED_EDGE('',*,*,#1794,.T.);
#2368=ORIENTED_EDGE('',*,*,#1795,.T.);
#2369=ORIENTED_EDGE('',*,*,#1796,.T.);
#2370=ORIENTED_EDGE('',*,*,#1797,.T.);
#2371=ORIENTED_EDGE('',*,*,#1798,.T.);
#2372=ORIENTED_EDGE('',*,*,#1799,.T.);
#2373=ORIENTED_EDGE('',*,*,#1800,.T.);
#2374=ORIENTED_EDGE('',*,*,#1801,.T.);
#2375=ORIENTED_EDGE('',*,*,#1802,.T.);
#2376=ORIENTED_EDGE('',*,*,#1803,.T.);
#2377=ORIENTED_EDGE('',*,*,#1804,.T.);
#2378=ORIENTED_EDGE('',*,*,#1805,.T.);
#2379=ORIENTED_EDGE('',*,*,#1806,.T.);
#2380=ORIENTED_EDGE('',*,*,#1807,.T.);
#2381=ORIENTED_EDGE('',*,*,#1808,.T.);
#2382=ORIENTED_EDGE('',*,*,#1809,.T.);
#2383=ORIENTED_EDGE('',*,*,#1810,.T.);
#2384=ORIENTED_EDGE('',*,*,#1811,.T.);
#2385=ORIENTED_EDGE('',*,*,#1812,.T.);
#2386=ORIENTED_EDGE('',*,*,#1813,.T.);
#2387=ORIENTED_EDGE('',*,*,#1814,.T.);
#2388=ORIENTED_EDGE('',*,*,#1815,.T.);
#2389=ORIENTED_EDGE('',*,*,#1816,.T.);
#2390=ORIENTED_EDGE('',*,*,#1817,.T.);
#2391=ORIENTED_EDGE('',*,*,#1818,.T.);
#2392=ORIENTED_EDGE('',*,*,#1819,.T.);
#2393=ORIENTED_EDGE('',*,*,#1820,.T.);
#2394=ORIENTED_EDGE('',*,*,#1821,.T.);
#2395=ORIENTED_EDGE('',*,*,#1822,.T.);
#2396=ORIENTED_EDGE('',*,*,#1823,.T.);
#2397=ORIENTED_EDGE('',*,*,#1824,.T.);
#2398=ORIENTED_EDGE('',*,*,#1825,.T.);
#2399=ORIENTED_EDGE('',*,*,#1826,.T.);
#2400=ORIENTED_EDGE('',*,*,#1827,.T.);
#2401=ORIENTED_EDGE('',*,*,#1828,.T.);
#2402=ORIENTED_EDGE('',*,*,#1829,.T.);
#2403=ORIENTED_EDGE('',*,*,#1830,.T.);
#2404=ORIENTED_EDGE('',*,*,#1831,.T.);
#2405=ORIENTED_EDGE('',*,*,#1832,.T.);
#2406=ORIENTED_EDGE('',*,*,#1833,.T.);
#2407=ORIENTED_EDGE('',*,*,#1834,.T.);
#2408=ORIENTED_EDGE('',*,*,#1835,.T.);
#2409=ORIENTED_EDGE('',*,*,#1836,.T.);
#2410=ORIENTED_EDGE('',*,*,#1837,.T.);
#2411=ORIENTED_EDGE('',*,*,#1838,.T.);
#2412=ORIENTED_EDGE('',*,*,#1839,.T.);
#2413=ORIENTED_EDGE('',*,*,#1840,.T.);
#2414=ORIENTED_EDGE('',*,*,#1841,.T.);
#2415=ORIENTED_EDGE('',*,*,#1842,.T.);
#2416=ORIENTED_EDGE('',*,*,#1843,.T.);
#2417=ORIENTED_EDGE('',*,*,#1844,.T.);
#2418=ORIENTED_EDGE('',*,*,#1845,.T.);
#2419=ORIENTED_EDGE('',*,*,#1846,.T.);
#2420=ORIENTED_EDGE('',*,*,#1847,.T.);
#2421=ORIENTED_EDGE('',*,*,#1848,.T.);
#2422=ORIENTED_EDGE('',*,*,#1849,.T.);
#2423=ORIENTED_EDGE('',*,*,#1850,.T.);
#2424=ORIENTED_EDGE('',*,*,#1851,.T.);
#2425=ORIENTED_EDGE('',*,*,#1852,.T.);
#2426=ORIENTED_EDGE('',*,*,#1853,.T.);
#2427=ORIENTED_EDGE('',*,*,#1854,.T.);
#2428=ORIENTED_EDGE('',*,*,#1855,.T.);
#2429=ORIENTED_EDGE('',*,*,#1856,.T.);
#2430=ORIENTED_EDGE('',*,*,#1857,.T.);
#2431=ORIENTED_EDGE('',*,*,#1858,.T.);
#2432=ORIENTED_EDGE('',*,*,#1859,.T.);
#2433=ORIENTED_EDGE('',*,*,#1860,.T.);
#2434=ORIENTED_EDGE('',*,*,#1861,.T.);
#2435=ORIENTED_EDGE('',*,*,#1862,.T.);
#2436=ORIENTED_EDGE('',*,*,#1863,.T.);
#2437=ORIENTED_EDGE('',*,*,#1864,.T.);
#2438=ORIENTED_EDGE('',*,*,#1865,.T.);
#2439=ORIENTED_EDGE('',*,*,#1866,.T.);
#2440=ORIENTED_EDGE('',*,*,#1867,.T.);
#2441=ORIENTED_EDGE('',*,*,#1868,.T.);
#2442=ORIENTED_EDGE('',*,*,#1869,.T.);
#2443=ORIENTED_EDGE('',*,*,#1870,.T.);
#2444=ORIENTED_EDGE('',*,*,#1871,.T.);
#2445=ORIENTED_EDGE('',*,*,#1872,.T.);
#2446=ORIENTED_EDGE('',*,*,#1873,.T.);
#2447=ORIENTED_EDGE('',*,*,#1874,.T.);
#2448=ORIENTED_EDGE('',*,*,#1875,.T.);
#2449=ORIENTED_EDGE('',*,*,#1876,.T.);
#2450=ORIENTED_EDGE('',*,*,#1877,.T.);
#2451=ORIENTED_EDGE('',*,*,#1878,.T.);
#2452=ORIENTED_EDGE('',*,*,#1879,.T.);
#2453=ORIENTED_EDGE('',*,*,#1880,.T.);
#2454=ORIENTED_EDGE('',*,*,#1881,.T.);
#2455=ORIENTED_EDGE('',*,*,#1882,.T.);
#2456=ORIENTED_EDGE('',*,*,#1883,.T.);
#2457=ORIENTED_EDGE('',*,*,#1884,.T.);
#2458=ORIENTED_EDGE('',*,*,#1885,.T.);
#2459=ORIENTED_EDGE('',*,*,#1886,.T.);
#2460=ORIENTED_EDGE('',*,*,#1887,.T.);
#2461=ORIENTED_EDGE('',*,*,#1888,.T.);
#2462=ORIENTED_EDGE('',*,*,#1889,.T.);
#2463=ORIENTED_EDGE('',*,*,#1890,.T.);
#2464=ORIENTED_EDGE('',*,*,#1891,.T.);
#2465=ORIENTED_EDGE('',*,*,#1892,.T.);
#2466=ORIENTED_EDGE('',*,*,#1893,.T.);
#2467=ORIENTED_EDGE('',*,*,#1894,.T.);
#2468=ORIENTED_EDGE('',*,*,#1895,.T.);
#2469=ORIENTED_EDGE('',*,*,#1896,.T.);
#2470=ORIENTED_EDGE('',*,*,#1897,.T.);
#2471=ORIENTED_EDGE('',*,*,#1898,.T.);
#2472=ORIENTED_EDGE('',*,*,#1899,.T.);
#2473=ORIENTED_EDGE('',*,*,#1900,.T.);
#2474=ORIENTED_EDGE('',*,*,#1901,.T.);
#2475=ORIENTED_EDGE('',*,*,#1902,.T.);
#2476=ORIENTED_EDGE('',*,*,#1903,.T.);
#2477=ORIENTED_EDGE('',*,*,#1904,.T.);
#2478=ORIENTED_EDGE('',*,*,#1905,.T.);
#2479=ORIENTED_EDGE('',*,*,#1906,.T.);
#2480=ORIENTED_EDGE('',*,*,#1907,.T.);
#2481=ORIENTED_EDGE('',*,*,#1908,.T.);
#2482=ORIENTED_EDGE('',*,*,#1909,.T.);
#2483=ORIENTED_EDGE('',*,*,#1910,.T.);
#2484=ORIENTED_EDGE('',*,*,#1911,.T.);
#2485=ORIENTED_EDGE('',*,*,#1912,.T.);
#2486=ORIENTED_EDGE('',*,*,#1913,.T.);
#2487=ORIENTED_EDGE('',*,*,#1914,.T.);
#2488=ORIENTED_EDGE('',*,*,#1915,.T.);
#2489=ORIENTED_EDGE('',*,*,#1916,.T.);
#2490=ORIENTED_EDGE('',*,*,#1917,.T.);
#2491=ORIENTED_EDGE('',*,*,#1918,.T.);
#2492=ORIENTED_EDGE('',*,*,#1919,.T.);
#2493=ORIENTED_EDGE('',*,*,#1920,.T.);
#2494=ORIENTED_EDGE('',*,*,#1921,.T.);
#2495=ORIENTED_EDGE('',*,*,#1922,.T.);
#2496=ORIENTED_EDGE('',*,*,#1923,.T.);
#2497=ORIENTED_EDGE('',*,*,#1924,.T.);
#2498=ORIENTED_EDGE('',*,*,#1925,.T.);
#2499=ORIENTED_EDGE('',*,*,#1926,.T.);
#2500=ORIENTED_EDGE('',*,*,#1927,.T.);
#2501=ORIENTED_EDGE('',*,*,#1928,.T.);
#2502=ORIENTED_EDGE('',*,*,#1929,.T.);
#2503=ORIENTED_EDGE('',*,*,#1930,.T.);
#2504=ORIENTED_EDGE('',*,*,#1931,.T.);
#2505=ORIENTED_EDGE('',*,*,#1932,.T.);
#2506=ORIENTED_EDGE('',*,*,#1933,.T.);
#2507=ORIENTED_EDGE('',*,*,#1934,.T.);
#2508=ORIENTED_EDGE('',*,*,#1935,.T.);
#2509=ORIENTED_EDGE('',*,*,#1936,.T.);
#2510=ORIENTED_EDGE('',*,*,#1937,.T.);
#2511=ORIENTED_EDGE('',*,*,#1938,.T.);
#2512=ORIENTED_EDGE('',*,*,#1939,.T.);
#2513=ORIENTED_EDGE('',*,*,#1940,.T.);
#2514=ORIENTED_EDGE('',*,*,#1941,.T.);
#2515=ORIENTED_EDGE('',*,*,#1942,.T.);
#2516=ORIENTED_EDGE('',*,*,#1943,.T.);
#2517=ORIENTED_EDGE('',*,*,#1944,.T.);
#2518=ORIENTED_EDGE('',*,*,#1945,.T.);
#2519=ORIENTED_EDGE('',*,*,#1946,.T.);
#2520=ORIENTED_EDGE('',*,*,#1947,.T.);
#2521=ORIENTED_EDGE('',*,*,#1948,.T.);
#2522=ORIENTED_EDGE('',*,*,#1949,.T.);
#2523=ORIENTED_EDGE('',*,*,#1950,.T.);
#2524=ORIENTED_EDGE('',*,*,#1951,.T.);
#2525=ORIENTED_EDGE('',*,*,#1952,.T.);
#2526=ORIENTED_EDGE('',*,*,#1953,.T.);
#2527=ORIENTED_EDGE('',*,*,#1954,.T.);
#2528=ORIENTED_EDGE('',*,*,#1955,.T.);
#2529=ORIENTED_EDGE('',*,*,#1956,.T.);
#2530=ORIENTED_EDGE('',*,*,#1957,.T.);
#2531=ORIENTED_EDGE('',*,*,#1958,.T.);
#2532=ORIENTED_EDGE('',*,*,#1959,.T.);
#2533=ORIENTED_EDGE('',*,*,#1960,.T.);
#2534=ORIENTED_EDGE('',*,*,#1961,.T.);
#2535=ORIENTED_EDGE('',*,*,#1962,.T.);
#2536=ORIENTED_EDGE('',*,*,#1963,.T.);
#2537=ORIENTED_EDGE('',*,*,#1964,.T.);
#2538=ORIENTED_EDGE('',*,*,#1965,.T.);
#2539=ORIENTED_EDGE('',*,*,#1966,.T.);
#2540=ORIENTED_EDGE('',*,*,#1967,.T.);
#2541=ORIENTED_EDGE('',*,*,#1968,.T.);
#2542=ORIENTED_EDGE('',*,*,#1969,.T.);
#2543=ORIENTED_EDGE('',*,*,#1970,.T.);
#2544=ORIENTED_EDGE('',*,*,#1971,.T.);
#2545=ORIENTED_EDGE('',*,*,#1972,.T.);
#2546=ORIENTED_EDGE('',*,*,#1973,.T.);
#2547=ORIENTED_EDGE('',*,*,#1974,.T.);
#2548=ORIENTED_EDGE('',*,*,#1975,.T.);
#2549=ORIENTED_EDGE('',*,*,#1976,.T.);
#2550=ORIENTED_EDGE('',*,*,#1977,.T.);
#2551=ORIENTED_EDGE('',*,*,#1978,.T.);
#2552=ORIENTED_EDGE('',*,*,#1979,.T.);
#2553=ORIENTED_EDGE('',*,*,#1980,.T.);
#2554=ORIENTED_EDGE('',*,*,#1981,.T.);
#2555=ORIENTED_EDGE('',*,*,#1982,.T.);
#2556=ORIENTED_EDGE('',*,*,#1983,.T.);
#2557=ORIENTED_EDGE('',*,*,#1984,.T.);
#2558=ORIENTED_EDGE('',*,*,#1985,.T.);
#2559=ORIENTED_EDGE('',*,*,#1986,.T.);
#2560=ORIENTED_EDGE('',*,*,#1987,.T.);
#2561=ORIENTED_EDGE('',*,*,#1988,.T.);
#2562=ORIENTED_EDGE('',*,*,#1989,.T.);
#2563=ORIENTED_EDGE('',*,*,#1990,.T.);
#2564=ORIENTED_EDGE('',*,*,#1991,.T.);
#2565=ORIENTED_EDGE('',*,*,#1992,.T.);
#2566=ORIENTED_EDGE('',*,*,#1993,.T.);
#2567=ORIENTED_EDGE('',*,*,#1994,.T.);
#2568=ORIENTED_EDGE('',*,*,#1995,.T.);
#2569=ORIENTED_EDGE('',*,*,#1996,.T.);
#2570=ORIENTED_EDGE('',*,*,#1997,.T.);
#2571=ORIENTED_EDGE('',*,*,#1998,.T.);
#2572=ORIENTED_EDGE('',*,*,#1999,.T.);
#2573=ORIENTED_EDGE('',*,*,#2000,.T.);
#2574=ORIENTED_EDGE('',*,*,#2001,.T.);
#2575=ORIENTED_EDGE('',*,*,#2002,.T.);
#2576=ORIENTED_EDGE('',*,*,#2003,.T.);
#2577=ORIENTED_EDGE('',*,*,#2004,.T.);
#2578=ORIENTED_EDGE('',*,*,#2005,.T.);
#2579=ORIENTED_EDGE('',*,*,#2006,.T.);
#2580=ORIENTED_EDGE('',*,*,#2007,.T.);
#2581=ORIENTED_EDGE('',*,*,#2008,.T.);
#2582=ORIENTED_EDGE('',*,*,#2009,.T.);
#2583=ORIENTED_EDGE('',*,*,#2010,.T.);
#2584=ORIENTED_EDGE('',*,*,#2011,.T.);
#2585=ORIENTED_EDGE('',*,*,#2012,.T.);
#2586=ORIENTED_EDGE('',*,*,#2013,.T.);
#2587=ORIENTED_EDGE('',*,*,#2014,.T.);
#2588=ORIENTED_EDGE('',*,*,#2015,.T.);
#2589=ORIENTED_EDGE('',*,*,#2016,.T.);
#2590=ORIENTED_EDGE('',*,*,#2017,.T.);
#2591=ORIENTED_EDGE('',*,*,#2018,.F.);
#2592=ORIENTED_EDGE('',*,*,#2019,.T.);
#2593=ORIENTED_EDGE('',*,*,#2020,.F.);
#2594=ORIENTED_EDGE('',*,*,#2021,.T.);
#2595=ORIENTED_EDGE('',*,*,#2018,.T.);
#2596=ORIENTED_EDGE('',*,*,#2021,.F.);
#2597=ORIENTED_EDGE('',*,*,#2020,.T.);
#2598=ORIENTED_EDGE('',*,*,#2019,.F.);
#2599=ORIENTED_EDGE('',*,*,#2022,.T.);
#2600=ORIENTED_EDGE('',*,*,#2023,.T.);
#2601=ORIENTED_EDGE('',*,*,#2022,.F.);
#2602=ORIENTED_EDGE('',*,*,#2023,.F.);
#2603=CYLINDRICAL_SURFACE('',#2991,10.);
#2604=CYLINDRICAL_SURFACE('',#2994,12.);
#2605=CYLINDRICAL_SURFACE('',#2997,10.);
#2606=CYLINDRICAL_SURFACE('',#3000,10.);
#2607=CYLINDRICAL_SURFACE('',#3003,12.);
#2608=CYLINDRICAL_SURFACE('',#3006,10.);
#2609=CYLINDRICAL_SURFACE('',#3020,25.);
#2610=CYLINDRICAL_SURFACE('',#3021,25.);
#2611=CYLINDRICAL_SURFACE('',#3023,5.);
#2612=CYLINDRICAL_SURFACE('',#3025,5.);
#2613=CYLINDRICAL_SURFACE('',#3028,7.5);
#2614=CYLINDRICAL_SURFACE('',#3030,106.);
#2615=CYLINDRICAL_SURFACE('',#3033,21.5);
#2616=CYLINDRICAL_SURFACE('',#3039,30.);
#2617=CYLINDRICAL_SURFACE('',#3043,35.);
#2618=CYLINDRICAL_SURFACE('',#3054,100.);
#2619=CYLINDRICAL_SURFACE('',#3063,99.);
#2620=CYLINDRICAL_SURFACE('',#3080,100.);
#2621=CYLINDRICAL_SURFACE('',#3083,104.);
#2622=CYLINDRICAL_SURFACE('',#3089,99.5);
#2623=CYLINDRICAL_SURFACE('',#3094,30.);
#2624=CYLINDRICAL_SURFACE('',#3098,30.);
#2625=CYLINDRICAL_SURFACE('',#3102,30.);
#2626=CYLINDRICAL_SURFACE('',#3106,30.);
#2627=CYLINDRICAL_SURFACE('',#3110,106.);
#2628=CYLINDRICAL_SURFACE('',#3114,3.24999999999999);
#2629=CYLINDRICAL_SURFACE('',#3117,4.25);
#2630=CYLINDRICAL_SURFACE('',#3121,4.25);
#2631=CYLINDRICAL_SURFACE('',#3125,4.25);
#2632=CYLINDRICAL_SURFACE('',#3129,4.25);
#2633=CYLINDRICAL_SURFACE('',#3133,8.);
#2634=CYLINDRICAL_SURFACE('',#3136,106.);
#2635=CYLINDRICAL_SURFACE('',#3154,8.);
#2636=CYLINDRICAL_SURFACE('',#3156,7.5);
#2637=CYLINDRICAL_SURFACE('',#3158,4.);
#2638=CYLINDRICAL_SURFACE('',#3160,4.);
#2639=CYLINDRICAL_SURFACE('',#3162,4.);
#2640=CYLINDRICAL_SURFACE('',#3164,4.);
#2641=CYLINDRICAL_SURFACE('',#3166,19.);
#2642=CYLINDRICAL_SURFACE('',#3182,2.5);
#2643=CYLINDRICAL_SURFACE('',#3185,3.5);
#2644=CYLINDRICAL_SURFACE('',#3204,3.);
#2645=CYLINDRICAL_SURFACE('',#3206,3.);
#2646=CYLINDRICAL_SURFACE('',#3210,3.);
#2647=CYLINDRICAL_SURFACE('',#3219,3.);
#2648=CYLINDRICAL_SURFACE('',#3233,3.5);
#2649=CYLINDRICAL_SURFACE('',#3238,2.5);
#2650=CYLINDRICAL_SURFACE('',#3250,1.5);
#2651=CYLINDRICAL_SURFACE('',#3253,14.);
#2652=CYLINDRICAL_SURFACE('',#3257,3.);
#2653=CYLINDRICAL_SURFACE('',#3286,3.);
#2654=CYLINDRICAL_SURFACE('',#3302,14.);
#2655=CYLINDRICAL_SURFACE('',#3305,14.);
#2656=CYLINDRICAL_SURFACE('',#3309,8.270833333);
#2657=CYLINDRICAL_SURFACE('',#3312,1.5);
#2658=CYLINDRICAL_SURFACE('',#3339,1.5);
#2659=CYLINDRICAL_SURFACE('',#3346,1.5);
#2660=CYLINDRICAL_SURFACE('',#3365,24.5);
#2661=CYLINDRICAL_SURFACE('',#3368,21.5);
#2662=ADVANCED_FACE('',(#478),#2603,.T.);
#2663=ADVANCED_FACE('',(#479),#2604,.F.);
#2664=ADVANCED_FACE('',(#480),#2605,.T.);
#2665=ADVANCED_FACE('',(#481),#2606,.T.);
#2666=ADVANCED_FACE('',(#482),#2607,.F.);
#2667=ADVANCED_FACE('',(#483),#2608,.T.);
#2668=ADVANCED_FACE('',(#484,#401),#431,.T.);
#2669=ADVANCED_FACE('',(#485,#402),#432,.T.);
#2670=ADVANCED_FACE('',(#486),#2609,.F.);
#2671=ADVANCED_FACE('',(#487),#2610,.F.);
#2672=ADVANCED_FACE('',(#488),#433,.F.);
#2673=ADVANCED_FACE('',(#489),#2611,.T.);
#2674=ADVANCED_FACE('',(#490),#2612,.T.);
#2675=ADVANCED_FACE('',(#491),#434,.F.);
#2676=ADVANCED_FACE('',(#492),#2613,.F.);
#2677=ADVANCED_FACE('',(#493),#2614,.T.);
#2678=ADVANCED_FACE('',(#494),#2615,.F.);
#2679=ADVANCED_FACE('',(#495),#245,.T.);
#2680=ADVANCED_FACE('',(#496,#403),#435,.F.);
#2681=ADVANCED_FACE('',(#497),#436,.T.);
#2682=ADVANCED_FACE('',(#498),#2616,.F.);
#2683=ADVANCED_FACE('',(#499),#437,.T.);
#2684=ADVANCED_FACE('',(#500),#2617,.T.);
#2685=ADVANCED_FACE('',(#501),#438,.T.);
#2686=ADVANCED_FACE('',(#502),#439,.F.);
#2687=ADVANCED_FACE('',(#503),#246,.T.);
#2688=ADVANCED_FACE('',(#504),#2618,.T.);
#2689=ADVANCED_FACE('',(#505),#440,.T.);
#2690=ADVANCED_FACE('',(#506),#247,.F.);
#2691=ADVANCED_FACE('',(#507),#2619,.F.);
#2692=ADVANCED_FACE('',(#508),#441,.T.);
#2693=ADVANCED_FACE('',(#509,#404),#442,.T.);
#2694=ADVANCED_FACE('',(#510),#248,.T.);
#2695=ADVANCED_FACE('',(#511,#405),#443,.T.);
#2696=ADVANCED_FACE('',(#512),#249,.F.);
#2697=ADVANCED_FACE('',(#513),#250,.T.);
#2698=ADVANCED_FACE('',(#514),#2620,.T.);
#2699=ADVANCED_FACE('',(#515),#2621,.F.);
#2700=ADVANCED_FACE('',(#516,#406),#444,.T.);
#2701=ADVANCED_FACE('',(#517,#407),#445,.F.);
#2702=ADVANCED_FACE('',(#518),#2622,.T.);
#2703=ADVANCED_FACE('',(#519,#408),#446,.T.);
#2704=ADVANCED_FACE('',(#520),#2623,.F.);
#2705=ADVANCED_FACE('',(#521),#447,.T.);
#2706=ADVANCED_FACE('',(#522),#2624,.F.);
#2707=ADVANCED_FACE('',(#523),#448,.T.);
#2708=ADVANCED_FACE('',(#524),#2625,.F.);
#2709=ADVANCED_FACE('',(#525),#449,.T.);
#2710=ADVANCED_FACE('',(#526),#2626,.F.);
#2711=ADVANCED_FACE('',(#527),#450,.T.);
#2712=ADVANCED_FACE('',(#528),#2627,.T.);
#2713=ADVANCED_FACE('',(#529,#409),#451,.T.);
#2714=ADVANCED_FACE('',(#530,#410),#452,.F.);
#2715=ADVANCED_FACE('',(#531),#2628,.F.);
#2716=ADVANCED_FACE('',(#532),#2629,.F.);
#2717=ADVANCED_FACE('',(#533),#453,.T.);
#2718=ADVANCED_FACE('',(#534),#2630,.F.);
#2719=ADVANCED_FACE('',(#535),#454,.T.);
#2720=ADVANCED_FACE('',(#536),#2631,.F.);
#2721=ADVANCED_FACE('',(#537),#455,.T.);
#2722=ADVANCED_FACE('',(#538),#2632,.F.);
#2723=ADVANCED_FACE('',(#539),#456,.T.);
#2724=ADVANCED_FACE('',(#540),#2633,.F.);
#2725=ADVANCED_FACE('',(#541),#2634,.T.);
#2726=ADVANCED_FACE('',(#542,#411,#412,#413,#414,#415,#416),#457,.T.);
#2727=ADVANCED_FACE('',(#543,#417,#418),#458,.F.);
#2728=ADVANCED_FACE('',(#544),#459,.F.);
#2729=ADVANCED_FACE('',(#545),#460,.F.);
#2730=ADVANCED_FACE('',(#546),#461,.F.);
#2731=ADVANCED_FACE('',(#547),#462,.F.);
#2732=ADVANCED_FACE('',(#548),#463,.F.);
#2733=ADVANCED_FACE('',(#549),#464,.T.);
#2734=ADVANCED_FACE('',(#550),#2635,.T.);
#2735=ADVANCED_FACE('',(#551),#2636,.F.);
#2736=ADVANCED_FACE('',(#552),#2637,.F.);
#2737=ADVANCED_FACE('',(#553),#2638,.F.);
#2738=ADVANCED_FACE('',(#554),#2639,.F.);
#2739=ADVANCED_FACE('',(#555),#2640,.F.);
#2740=ADVANCED_FACE('',(#556),#2641,.T.);
#2741=ADVANCED_FACE('',(#557,#419),#465,.T.);
#2742=ADVANCED_FACE('',(#558,#420,#421,#422,#423,#424),#466,.F.);
#2743=ADVANCED_FACE('',(#559),#251,.T.);
#2744=ADVANCED_FACE('',(#560),#2642,.T.);
#2745=ADVANCED_FACE('',(#561),#2643,.T.);
#2746=ADVANCED_FACE('',(#562),#99,.T.);
#2747=ADVANCED_FACE('',(#563),#100,.T.);
#2748=ADVANCED_FACE('',(#564),#101,.T.);
#2749=ADVANCED_FACE('',(#565),#102,.T.);
#2750=ADVANCED_FACE('',(#566),#2644,.T.);
#2751=ADVANCED_FACE('',(#567),#2645,.T.);
#2752=ADVANCED_FACE('',(#568),#2646,.T.);
#2753=ADVANCED_FACE('',(#569),#252,.T.);
#2754=ADVANCED_FACE('',(#570),#2647,.T.);
#2755=ADVANCED_FACE('',(#571),#103,.T.);
#2756=ADVANCED_FACE('',(#572,#425),#467,.T.);
#2757=ADVANCED_FACE('',(#573,#426),#468,.T.);
#2758=ADVANCED_FACE('',(#574),#104,.T.);
#2759=ADVANCED_FACE('',(#575),#85,.T.);
#2760=ADVANCED_FACE('',(#576),#86,.T.);
#2761=ADVANCED_FACE('',(#577),#87,.T.);
#2762=ADVANCED_FACE('',(#578),#88,.T.);
#2763=ADVANCED_FACE('',(#579),#2648,.T.);
#2764=ADVANCED_FACE('',(#580),#2649,.T.);
#2765=ADVANCED_FACE('',(#581),#253,.T.);
#2766=ADVANCED_FACE('',(#582),#254,.T.);
#2767=ADVANCED_FACE('',(#583),#2650,.T.);
#2768=ADVANCED_FACE('',(#584),#2651,.T.);
#2769=ADVANCED_FACE('',(#585),#2652,.T.);
#2770=ADVANCED_FACE('',(#586),#79,.T.);
#2771=ADVANCED_FACE('',(#587),#255,.T.);
#2772=ADVANCED_FACE('',(#588),#469,.T.);
#2773=ADVANCED_FACE('',(#589),#256,.T.);
#2774=ADVANCED_FACE('',(#590),#470,.T.);
#2775=ADVANCED_FACE('',(#591),#471,.T.);
#2776=ADVANCED_FACE('',(#592),#80,.T.);
#2777=ADVANCED_FACE('',(#593),#2653,.T.);
#2778=ADVANCED_FACE('',(#594,#427),#472,.T.);
#2779=ADVANCED_FACE('',(#595,#428),#473,.T.);
#2780=ADVANCED_FACE('',(#596,#429),#474,.T.);
#2781=ADVANCED_FACE('',(#597),#2654,.T.);
#2782=ADVANCED_FACE('',(#598),#2655,.T.);
#2783=ADVANCED_FACE('',(#599),#2656,.T.);
#2784=ADVANCED_FACE('',(#600),#2657,.T.);
#2785=ADVANCED_FACE('',(#601),#257,.T.);
#2786=ADVANCED_FACE('',(#602),#258,.T.);
#2787=ADVANCED_FACE('',(#603),#259,.T.);
#2788=ADVANCED_FACE('',(#604),#260,.T.);
#2789=ADVANCED_FACE('',(#605),#89,.T.);
#2790=ADVANCED_FACE('',(#606),#90,.T.);
#2791=ADVANCED_FACE('',(#607),#91,.T.);
#2792=ADVANCED_FACE('',(#608),#92,.T.);
#2793=ADVANCED_FACE('',(#609),#2658,.T.);
#2794=ADVANCED_FACE('',(#610),#93,.T.);
#2795=ADVANCED_FACE('',(#611),#94,.T.);
#2796=ADVANCED_FACE('',(#612),#2659,.T.);
#2797=ADVANCED_FACE('',(#613),#95,.T.);
#2798=ADVANCED_FACE('',(#614),#96,.T.);
#2799=ADVANCED_FACE('',(#615),#97,.T.);
#2800=ADVANCED_FACE('',(#616),#98,.T.);
#2801=ADVANCED_FACE('',(#617,#430),#475,.F.);
#2802=ADVANCED_FACE('',(#618),#2660,.T.);
#2803=ADVANCED_FACE('',(#619),#476,.T.);
#2804=ADVANCED_FACE('',(#620),#2661,.T.);
#2805=ADVANCED_FACE('',(#621),#477,.F.);
#2806=CLOSED_SHELL('',(#2662,#2663,#2664,#2665,#2666,#2667,#2668,#2669,
#2670,#2671,#2672,#2673,#2674,#2675,#2676,#2677,#2678,#2679,#2680));
#2807=CLOSED_SHELL('',(#2681,#2682,#2683,#2684,#2685,#2686));
#2808=CLOSED_SHELL('',(#2687,#2688,#2689,#2690,#2691,#2692,#2693,#2694,
#2695,#2696,#2697));
#2809=CLOSED_SHELL('',(#2698,#2699,#2700,#2701,#2702,#2703,#2704,#2705,
#2706,#2707,#2708,#2709,#2710,#2711,#2712,#2713,#2714));
#2810=CLOSED_SHELL('',(#2715,#2716,#2717,#2718,#2719,#2720,#2721,#2722,
#2723,#2724,#2725,#2726,#2727));
#2811=CLOSED_SHELL('',(#2728,#2729,#2730,#2731,#2732,#2733,#2734,#2735,
#2736,#2737,#2738,#2739,#2740,#2741,#2742));
#2812=CLOSED_SHELL('',(#2801,#2802,#2803,#2804,#2805));
#2813=DERIVED_UNIT_ELEMENT(#2832,1.);
#2814=DERIVED_UNIT_ELEMENT(#20549,-3.);
#2815=DERIVED_UNIT_ELEMENT(#2832,1.);
#2816=DERIVED_UNIT_ELEMENT(#20549,-3.);
#2817=DERIVED_UNIT_ELEMENT(#2832,1.);
#2818=DERIVED_UNIT_ELEMENT(#20549,-3.);
#2819=DERIVED_UNIT_ELEMENT(#2832,1.);
#2820=DERIVED_UNIT_ELEMENT(#20549,-3.);
#2821=DERIVED_UNIT_ELEMENT(#2832,1.);
#2822=DERIVED_UNIT_ELEMENT(#20549,-3.);
#2823=DERIVED_UNIT_ELEMENT(#2832,1.);
#2824=DERIVED_UNIT_ELEMENT(#20549,-3.);
#2825=DERIVED_UNIT_ELEMENT(#2832,1.);
#2826=DERIVED_UNIT_ELEMENT(#20549,-3.);
#2827=DERIVED_UNIT_ELEMENT(#2832,1.);
#2828=DERIVED_UNIT_ELEMENT(#20549,-3.);
#2829=DERIVED_UNIT_ELEMENT(#2832,1.);
#2830=DERIVED_UNIT_ELEMENT(#20549,-3.);
#2831=DIMENSIONAL_EXPONENTS(1.,0.,0.,0.,0.,0.,0.);
#2832=(
CONVERSION_BASED_UNIT('gram',#2834)
MASS_UNIT()
NAMED_UNIT(#2831)
);
#2833=(
MASS_UNIT()
NAMED_UNIT(*)
SI_UNIT(.KILO.,.GRAM.)
);
#2834=MASS_MEASURE_WITH_UNIT(MASS_MEASURE(0.001),#2833);
#2835=DERIVED_UNIT((#2813,#2814));
#2836=DERIVED_UNIT((#2815,#2816));
#2837=DERIVED_UNIT((#2817,#2818));
#2838=DERIVED_UNIT((#2819,#2820));
#2839=DERIVED_UNIT((#2821,#2822));
#2840=DERIVED_UNIT((#2823,#2824));
#2841=DERIVED_UNIT((#2825,#2826));
#2842=DERIVED_UNIT((#2827,#2828));
#2843=DERIVED_UNIT((#2829,#2830));
#2844=MEASURE_REPRESENTATION_ITEM('density measure',
POSITIVE_RATIO_MEASURE(1.),#2835);
#2845=MEASURE_REPRESENTATION_ITEM('density measure',
POSITIVE_RATIO_MEASURE(1.188),#2836);
#2846=MEASURE_REPRESENTATION_ITEM('density measure',
POSITIVE_RATIO_MEASURE(8.),#2837);
#2847=MEASURE_REPRESENTATION_ITEM('density measure',
POSITIVE_RATIO_MEASURE(1.188),#2838);
#2848=MEASURE_REPRESENTATION_ITEM('density measure',
POSITIVE_RATIO_MEASURE(1.188),#2839);
#2849=MEASURE_REPRESENTATION_ITEM('density measure',
POSITIVE_RATIO_MEASURE(1.),#2840);
#2850=MEASURE_REPRESENTATION_ITEM('density measure',
POSITIVE_RATIO_MEASURE(1.),#2841);
#2851=MEASURE_REPRESENTATION_ITEM('density measure',
POSITIVE_RATIO_MEASURE(1.),#2842);
#2852=MEASURE_REPRESENTATION_ITEM('density measure',
POSITIVE_RATIO_MEASURE(1.),#2843);
#2853=PROPERTY_DEFINITION_REPRESENTATION(#2898,#2871);
#2854=PROPERTY_DEFINITION_REPRESENTATION(#2899,#2872);
#2855=PROPERTY_DEFINITION_REPRESENTATION(#2900,#2873);
#2856=PROPERTY_DEFINITION_REPRESENTATION(#2901,#2874);
#2857=PROPERTY_DEFINITION_REPRESENTATION(#2902,#2875);
#2858=PROPERTY_DEFINITION_REPRESENTATION(#2903,#2876);
#2859=PROPERTY_DEFINITION_REPRESENTATION(#2904,#2877);
#2860=PROPERTY_DEFINITION_REPRESENTATION(#2905,#2878);
#2861=PROPERTY_DEFINITION_REPRESENTATION(#2906,#2879);
#2862=PROPERTY_DEFINITION_REPRESENTATION(#2907,#2880);
#2863=PROPERTY_DEFINITION_REPRESENTATION(#2908,#2881);
#2864=PROPERTY_DEFINITION_REPRESENTATION(#2909,#2882);
#2865=PROPERTY_DEFINITION_REPRESENTATION(#2910,#2883);
#2866=PROPERTY_DEFINITION_REPRESENTATION(#2911,#2884);
#2867=PROPERTY_DEFINITION_REPRESENTATION(#2912,#2885);
#2868=PROPERTY_DEFINITION_REPRESENTATION(#2913,#2886);
#2869=PROPERTY_DEFINITION_REPRESENTATION(#2914,#2887);
#2870=PROPERTY_DEFINITION_REPRESENTATION(#2915,#2888);
#2871=REPRESENTATION('material name',(#2889),#20537);
#2872=REPRESENTATION('density',(#2844),#20537);
#2873=REPRESENTATION('material name',(#2890),#20538);
#2874=REPRESENTATION('density',(#2845),#20538);
#2875=REPRESENTATION('material name',(#2891),#20539);
#2876=REPRESENTATION('density',(#2846),#20539);
#2877=REPRESENTATION('material name',(#2892),#20540);
#2878=REPRESENTATION('density',(#2847),#20540);
#2879=REPRESENTATION('material name',(#2893),#20541);
#2880=REPRESENTATION('density',(#2848),#20541);
#2881=REPRESENTATION('material name',(#2894),#20542);
#2882=REPRESENTATION('density',(#2849),#20542);
#2883=REPRESENTATION('material name',(#2895),#20544);
#2884=REPRESENTATION('density',(#2850),#20544);
#2885=REPRESENTATION('material name',(#2896),#20545);
#2886=REPRESENTATION('density',(#2851),#20545);
#2887=REPRESENTATION('material name',(#2897),#20546);
#2888=REPRESENTATION('density',(#2852),#20546);
#2889=DESCRIPTIVE_REPRESENTATION_ITEM('Generic','Generic');
#2890=DESCRIPTIVE_REPRESENTATION_ITEM('PMMA Plastic','PMMA Plastic');
#2891=DESCRIPTIVE_REPRESENTATION_ITEM('Stainless Steel',
'Stainless Steel');
#2892=DESCRIPTIVE_REPRESENTATION_ITEM('PMMA Plastic','PMMA Plastic');
#2893=DESCRIPTIVE_REPRESENTATION_ITEM('PMMA Plastic','PMMA Plastic');
#2894=DESCRIPTIVE_REPRESENTATION_ITEM('Generic','Generic');
#2895=DESCRIPTIVE_REPRESENTATION_ITEM('Generic','Generic');
#2896=DESCRIPTIVE_REPRESENTATION_ITEM('Generic','Generic');
#2897=DESCRIPTIVE_REPRESENTATION_ITEM('Generic','Generic');
#2898=PROPERTY_DEFINITION('material property','material name',#20605);
#2899=PROPERTY_DEFINITION('material property','density of part',#20605);
#2900=PROPERTY_DEFINITION('material property','material name',#20606);
#2901=PROPERTY_DEFINITION('material property','density of part',#20606);
#2902=PROPERTY_DEFINITION('material property','material name',#20607);
#2903=PROPERTY_DEFINITION('material property','density of part',#20607);
#2904=PROPERTY_DEFINITION('material property','material name',#20608);
#2905=PROPERTY_DEFINITION('material property','density of part',#20608);
#2906=PROPERTY_DEFINITION('material property','material name',#20609);
#2907=PROPERTY_DEFINITION('material property','density of part',#20609);
#2908=PROPERTY_DEFINITION('material property','material name',#20610);
#2909=PROPERTY_DEFINITION('material property','density of part',#20610);
#2910=PROPERTY_DEFINITION('material property','material name',#20612);
#2911=PROPERTY_DEFINITION('material property','density of part',#20612);
#2912=PROPERTY_DEFINITION('material property','material name',#20613);
#2913=PROPERTY_DEFINITION('material property','density of part',#20613);
#2914=PROPERTY_DEFINITION('material property','material name',#20614);
#2915=PROPERTY_DEFINITION('material property','density of part',#20614);
#2916=DATE_TIME_ROLE('creation_date');
#2917=DATE_TIME_ROLE('creation_date');
#2918=DATE_TIME_ROLE('creation_date');
#2919=DATE_TIME_ROLE('creation_date');
#2920=DATE_TIME_ROLE('creation_date');
#2921=DATE_TIME_ROLE('creation_date');
#2922=DATE_TIME_ROLE('creation_date');
#2923=DATE_TIME_ROLE('creation_date');
#2924=DATE_TIME_ROLE('creation_date');
#2925=DATE_TIME_ROLE('creation_date');
#2926=DATE_TIME_ROLE('creation_date');
#2927=DATE_TIME_ROLE('creation_date');
#2928=APPLIED_DATE_AND_TIME_ASSIGNMENT(#2940,#2916,(#20603));
#2929=APPLIED_DATE_AND_TIME_ASSIGNMENT(#2941,#2917,(#20604));
#2930=APPLIED_DATE_AND_TIME_ASSIGNMENT(#2942,#2918,(#20605));
#2931=APPLIED_DATE_AND_TIME_ASSIGNMENT(#2943,#2919,(#20606));
#2932=APPLIED_DATE_AND_TIME_ASSIGNMENT(#2944,#2920,(#20607));
#2933=APPLIED_DATE_AND_TIME_ASSIGNMENT(#2945,#2921,(#20608));
#2934=APPLIED_DATE_AND_TIME_ASSIGNMENT(#2946,#2922,(#20609));
#2935=APPLIED_DATE_AND_TIME_ASSIGNMENT(#2947,#2923,(#20610));
#2936=APPLIED_DATE_AND_TIME_ASSIGNMENT(#2948,#2924,(#20611));
#2937=APPLIED_DATE_AND_TIME_ASSIGNMENT(#2949,#2925,(#20612));
#2938=APPLIED_DATE_AND_TIME_ASSIGNMENT(#2950,#2926,(#20613));
#2939=APPLIED_DATE_AND_TIME_ASSIGNMENT(#2951,#2927,(#20614));
#2940=DATE_AND_TIME(#2952,#2964);
#2941=DATE_AND_TIME(#2953,#2965);
#2942=DATE_AND_TIME(#2954,#2966);
#2943=DATE_AND_TIME(#2955,#2967);
#2944=DATE_AND_TIME(#2956,#2968);
#2945=DATE_AND_TIME(#2957,#2969);
#2946=DATE_AND_TIME(#2958,#2970);
#2947=DATE_AND_TIME(#2959,#2971);
#2948=DATE_AND_TIME(#2960,#2972);
#2949=DATE_AND_TIME(#2961,#2973);
#2950=DATE_AND_TIME(#2962,#2974);
#2951=DATE_AND_TIME(#2963,#2975);
#2952=CALENDAR_DATE(2023,21,2);
#2953=CALENDAR_DATE(2022,14,9);
#2954=CALENDAR_DATE(2022,6,9);
#2955=CALENDAR_DATE(2022,14,9);
#2956=CALENDAR_DATE(2022,14,9);
#2957=CALENDAR_DATE(2022,6,9);
#2958=CALENDAR_DATE(2022,6,9);
#2959=CALENDAR_DATE(2023,17,2);
#2960=CALENDAR_DATE(2016,24,2);
#2961=CALENDAR_DATE(2023,21,2);
#2962=CALENDAR_DATE(2023,21,2);
#2963=CALENDAR_DATE(2023,21,2);
#2964=LOCAL_TIME(0,0,0.,#2976);
#2965=LOCAL_TIME(0,0,0.,#2977);
#2966=LOCAL_TIME(0,0,0.,#2978);
#2967=LOCAL_TIME(0,0,0.,#2979);
#2968=LOCAL_TIME(0,0,0.,#2980);
#2969=LOCAL_TIME(0,0,0.,#2981);
#2970=LOCAL_TIME(0,0,0.,#2982);
#2971=LOCAL_TIME(0,0,0.,#2983);
#2972=LOCAL_TIME(11,24,48.,#2984);
#2973=LOCAL_TIME(0,0,0.,#2985);
#2974=LOCAL_TIME(0,0,0.,#2986);
#2975=LOCAL_TIME(0,0,0.,#2987);
#2976=COORDINATED_UNIVERSAL_TIME_OFFSET(0,0,.BEHIND.);
#2977=COORDINATED_UNIVERSAL_TIME_OFFSET(0,0,.BEHIND.);
#2978=COORDINATED_UNIVERSAL_TIME_OFFSET(0,0,.BEHIND.);
#2979=COORDINATED_UNIVERSAL_TIME_OFFSET(0,0,.BEHIND.);
#2980=COORDINATED_UNIVERSAL_TIME_OFFSET(0,0,.BEHIND.);
#2981=COORDINATED_UNIVERSAL_TIME_OFFSET(0,0,.BEHIND.);
#2982=COORDINATED_UNIVERSAL_TIME_OFFSET(0,0,.BEHIND.);
#2983=COORDINATED_UNIVERSAL_TIME_OFFSET(0,0,.BEHIND.);
#2984=COORDINATED_UNIVERSAL_TIME_OFFSET(0,0,.BEHIND.);
#2985=COORDINATED_UNIVERSAL_TIME_OFFSET(0,0,.BEHIND.);
#2986=COORDINATED_UNIVERSAL_TIME_OFFSET(0,0,.BEHIND.);
#2987=COORDINATED_UNIVERSAL_TIME_OFFSET(0,0,.BEHIND.);
#2988=AXIS2_PLACEMENT_3D('placement',#4283,#3384,#3385);
#2989=AXIS2_PLACEMENT_3D('placement',#4284,#3386,#3387);
#2990=AXIS2_PLACEMENT_3D('placement',#4285,#3388,#3389);
#2991=AXIS2_PLACEMENT_3D('',#4286,#3390,#3391);
#2992=AXIS2_PLACEMENT_3D('',#4289,#3392,#3393);
#2993=AXIS2_PLACEMENT_3D('',#4293,#3395,#3396);
#2994=AXIS2_PLACEMENT_3D('',#4295,#3398,#3399);
#2995=AXIS2_PLACEMENT_3D('',#4297,#3400,#3401);
#2996=AXIS2_PLACEMENT_3D('',#4300,#3403,#3404);
#2997=AXIS2_PLACEMENT_3D('',#4301,#3405,#3406);
#2998=AXIS2_PLACEMENT_3D('',#4303,#3407,#3408);
#2999=AXIS2_PLACEMENT_3D('',#4306,#3410,#3411);
#3000=AXIS2_PLACEMENT_3D('',#4307,#3412,#3413);
#3001=AXIS2_PLACEMENT_3D('',#4310,#3414,#3415);
#3002=AXIS2_PLACEMENT_3D('',#4314,#3417,#3418);
#3003=AXIS2_PLACEMENT_3D('',#4316,#3420,#3421);
#3004=AXIS2_PLACEMENT_3D('',#4318,#3422,#3423);
#3005=AXIS2_PLACEMENT_3D('',#4321,#3425,#3426);
#3006=AXIS2_PLACEMENT_3D('',#4322,#3427,#3428);
#3007=AXIS2_PLACEMENT_3D('',#4324,#3429,#3430);
#3008=AXIS2_PLACEMENT_3D('',#4327,#3432,#3433);
#3009=AXIS2_PLACEMENT_3D('',#4328,#3434,#3435);
#3010=AXIS2_PLACEMENT_3D('',#4329,#3436,#3437);
#3011=AXIS2_PLACEMENT_3D('',#4330,#3438,#3439);
#3012=AXIS2_PLACEMENT_3D('',#4332,#3440,#3441);
#3013=AXIS2_PLACEMENT_3D('',#4333,#3442,#3443);
#3014=AXIS2_PLACEMENT_3D('',#4336,#3444,#3445);
#3015=AXIS2_PLACEMENT_3D('',#4340,#3447,#3448);
#3016=AXIS2_PLACEMENT_3D('',#4344,#3450,#3451);
#3017=AXIS2_PLACEMENT_3D('',#4345,#3452,#3453);
#3018=AXIS2_PLACEMENT_3D('',#4346,#3454,#3455);
#3019=AXIS2_PLACEMENT_3D('',#4347,#3456,#3457);
#3020=AXIS2_PLACEMENT_3D('',#4348,#3458,#3459);
#3021=AXIS2_PLACEMENT_3D('',#4349,#3460,#3461);
#3022=AXIS2_PLACEMENT_3D('',#4350,#3462,#3463);
#3023=AXIS2_PLACEMENT_3D('',#4356,#3467,#3468);
#3024=AXIS2_PLACEMENT_3D('',#4358,#3469,#3470);
#3025=AXIS2_PLACEMENT_3D('',#4375,#3472,#3473);
#3026=AXIS2_PLACEMENT_3D('',#4378,#3474,#3475);
#3027=AXIS2_PLACEMENT_3D('',#4396,#3478,#3479);
#3028=AXIS2_PLACEMENT_3D('',#4400,#3482,#3483);
#3029=AXIS2_PLACEMENT_3D('',#4401,#3484,#3485);
#3030=AXIS2_PLACEMENT_3D('',#4402,#3486,#3487);
#3031=AXIS2_PLACEMENT_3D('',#4403,#3488,#3489);
#3032=AXIS2_PLACEMENT_3D('',#4404,#3490,#3491);
#3033=AXIS2_PLACEMENT_3D('',#4405,#3492,#3493);
#3034=AXIS2_PLACEMENT_3D('',#4408,#3495,#3496);
#3035=AXIS2_PLACEMENT_3D('',#4409,#3497,#3498);
#3036=AXIS2_PLACEMENT_3D('',#4410,#3499,#3500);
#3037=AXIS2_PLACEMENT_3D('placement',#4411,#3501,#3502);
#3038=AXIS2_PLACEMENT_3D('',#4412,#3503,#3504);
#3039=AXIS2_PLACEMENT_3D('',#4421,#3509,#3510);
#3040=AXIS2_PLACEMENT_3D('',#4423,#3511,#3512);
#3041=AXIS2_PLACEMENT_3D('',#4425,#3513,#3514);
#3042=AXIS2_PLACEMENT_3D('',#4427,#3516,#3517);
#3043=AXIS2_PLACEMENT_3D('',#4433,#3521,#3522);
#3044=AXIS2_PLACEMENT_3D('',#4434,#3523,#3524);
#3045=AXIS2_PLACEMENT_3D('',#4435,#3525,#3526);
#3046=AXIS2_PLACEMENT_3D('',#4436,#3527,#3528);
#3047=AXIS2_PLACEMENT_3D('',#4437,#3529,#3530);
#3048=AXIS2_PLACEMENT_3D('placement',#4438,#3531,#3532);
#3049=AXIS2_PLACEMENT_3D('',#4439,#3533,#3534);
#3050=AXIS2_PLACEMENT_3D('',#4441,#3535,#3536);
#3051=AXIS2_PLACEMENT_3D('',#4443,#3537,#3538);
#3052=AXIS2_PLACEMENT_3D('',#4445,#3539,#3540);
#3053=AXIS2_PLACEMENT_3D('',#4446,#3541,#3542);
#3054=AXIS2_PLACEMENT_3D('',#4447,#3543,#3544);
#3055=AXIS2_PLACEMENT_3D('',#4451,#3546,#3547);
#3056=AXIS2_PLACEMENT_3D('',#4452,#3548,#3549);
#3057=AXIS2_PLACEMENT_3D('',#4453,#3550,#3551);
#3058=AXIS2_PLACEMENT_3D('',#4454,#3552,#3553);
#3059=AXIS2_PLACEMENT_3D('',#4456,#3554,#3555);
#3060=AXIS2_PLACEMENT_3D('',#4458,#3556,#3557);
#3061=AXIS2_PLACEMENT_3D('',#4460,#3558,#3559);
#3062=AXIS2_PLACEMENT_3D('',#4461,#3560,#3561);
#3063=AXIS2_PLACEMENT_3D('',#4462,#3562,#3563);
#3064=AXIS2_PLACEMENT_3D('',#4466,#3565,#3566);
#3065=AXIS2_PLACEMENT_3D('',#4467,#3567,#3568);
#3066=AXIS2_PLACEMENT_3D('',#4468,#3569,#3570);
#3067=AXIS2_PLACEMENT_3D('',#4469,#3571,#3572);
#3068=AXIS2_PLACEMENT_3D('',#4471,#3573,#3574);
#3069=AXIS2_PLACEMENT_3D('',#4473,#3575,#3576);
#3070=AXIS2_PLACEMENT_3D('',#4474,#3577,#3578);
#3071=AXIS2_PLACEMENT_3D('',#4476,#3579,#3580);
#3072=AXIS2_PLACEMENT_3D('',#4477,#3581,#3582);
#3073=AXIS2_PLACEMENT_3D('',#4478,#3583,#3584);
#3074=AXIS2_PLACEMENT_3D('',#4480,#3585,#3586);
#3075=AXIS2_PLACEMENT_3D('',#4481,#3587,#3588);
#3076=AXIS2_PLACEMENT_3D('',#4482,#3589,#3590);
#3077=AXIS2_PLACEMENT_3D('',#4483,#3591,#3592);
#3078=AXIS2_PLACEMENT_3D('',#4484,#3593,#3594);
#3079=AXIS2_PLACEMENT_3D('placement',#4485,#3595,#3596);
#3080=AXIS2_PLACEMENT_3D('',#4486,#3597,#3598);
#3081=AXIS2_PLACEMENT_3D('',#4488,#3599,#3600);
#3082=AXIS2_PLACEMENT_3D('',#4491,#3602,#3603);
#3083=AXIS2_PLACEMENT_3D('',#4492,#3604,#3605);
#3084=AXIS2_PLACEMENT_3D('',#4494,#3606,#3607);
#3085=AXIS2_PLACEMENT_3D('',#4497,#3609,#3610);
#3086=AXIS2_PLACEMENT_3D('',#4498,#3611,#3612);
#3087=AXIS2_PLACEMENT_3D('',#4499,#3613,#3614);
#3088=AXIS2_PLACEMENT_3D('',#4501,#3615,#3616);
#3089=AXIS2_PLACEMENT_3D('',#4502,#3617,#3618);
#3090=AXIS2_PLACEMENT_3D('',#4504,#3619,#3620);
#3091=AXIS2_PLACEMENT_3D('',#4507,#3622,#3623);
#3092=AXIS2_PLACEMENT_3D('',#4508,#3624,#3625);
#3093=AXIS2_PLACEMENT_3D('',#4510,#3626,#3627);
#3094=AXIS2_PLACEMENT_3D('',#4511,#3628,#3629);
#3095=AXIS2_PLACEMENT_3D('',#4514,#3630,#3631);
#3096=AXIS2_PLACEMENT_3D('',#4518,#3633,#3634);
#3097=AXIS2_PLACEMENT_3D('',#4520,#3636,#3637);
#3098=AXIS2_PLACEMENT_3D('',#4526,#3641,#3642);
#3099=AXIS2_PLACEMENT_3D('',#4528,#3643,#3644);
#3100=AXIS2_PLACEMENT_3D('',#4530,#3645,#3646);
#3101=AXIS2_PLACEMENT_3D('',#4532,#3648,#3649);
#3102=AXIS2_PLACEMENT_3D('',#4538,#3653,#3654);
#3103=AXIS2_PLACEMENT_3D('',#4540,#3655,#3656);
#3104=AXIS2_PLACEMENT_3D('',#4542,#3657,#3658);
#3105=AXIS2_PLACEMENT_3D('',#4544,#3660,#3661);
#3106=AXIS2_PLACEMENT_3D('',#4550,#3665,#3666);
#3107=AXIS2_PLACEMENT_3D('',#4552,#3667,#3668);
#3108=AXIS2_PLACEMENT_3D('',#4554,#3669,#3670);
#3109=AXIS2_PLACEMENT_3D('',#4556,#3672,#3673);
#3110=AXIS2_PLACEMENT_3D('',#4559,#3676,#3677);
#3111=AXIS2_PLACEMENT_3D('',#4561,#3679,#3680);
#3112=AXIS2_PLACEMENT_3D('',#4562,#3681,#3682);
#3113=AXIS2_PLACEMENT_3D('placement',#4563,#3683,#3684);
#3114=AXIS2_PLACEMENT_3D('',#4564,#3685,#3686);
#3115=AXIS2_PLACEMENT_3D('',#4566,#3687,#3688);
#3116=AXIS2_PLACEMENT_3D('',#4569,#3690,#3691);
#3117=AXIS2_PLACEMENT_3D('',#4570,#3692,#3693);
#3118=AXIS2_PLACEMENT_3D('',#4572,#3694,#3695);
#3119=AXIS2_PLACEMENT_3D('',#4575,#3697,#3698);
#3120=AXIS2_PLACEMENT_3D('',#4576,#3699,#3700);
#3121=AXIS2_PLACEMENT_3D('',#4577,#3701,#3702);
#3122=AXIS2_PLACEMENT_3D('',#4579,#3703,#3704);
#3123=AXIS2_PLACEMENT_3D('',#4582,#3706,#3707);
#3124=AXIS2_PLACEMENT_3D('',#4583,#3708,#3709);
#3125=AXIS2_PLACEMENT_3D('',#4584,#3710,#3711);
#3126=AXIS2_PLACEMENT_3D('',#4586,#3712,#3713);
#3127=AXIS2_PLACEMENT_3D('',#4589,#3715,#3716);
#3128=AXIS2_PLACEMENT_3D('',#4590,#3717,#3718);
#3129=AXIS2_PLACEMENT_3D('',#4591,#3719,#3720);
#3130=AXIS2_PLACEMENT_3D('',#4593,#3721,#3722);
#3131=AXIS2_PLACEMENT_3D('',#4596,#3724,#3725);
#3132=AXIS2_PLACEMENT_3D('',#4597,#3726,#3727);
#3133=AXIS2_PLACEMENT_3D('',#4598,#3728,#3729);
#3134=AXIS2_PLACEMENT_3D('',#4600,#3730,#3731);
#3135=AXIS2_PLACEMENT_3D('',#4603,#3733,#3734);
#3136=AXIS2_PLACEMENT_3D('',#4604,#3735,#3736);
#3137=AXIS2_PLACEMENT_3D('',#4606,#3737,#3738);
#3138=AXIS2_PLACEMENT_3D('',#4609,#3740,#3741);
#3139=AXIS2_PLACEMENT_3D('',#4610,#3742,#3743);
#3140=AXIS2_PLACEMENT_3D('',#4611,#3744,#3745);
#3141=AXIS2_PLACEMENT_3D('placement',#4612,#3746,#3747);
#3142=AXIS2_PLACEMENT_3D('',#4613,#3748,#3749);
#3143=AXIS2_PLACEMENT_3D('',#4615,#3750,#3751);
#3144=AXIS2_PLACEMENT_3D('',#4616,#3752,#3753);
#3145=AXIS2_PLACEMENT_3D('',#4618,#3754,#3755);
#3146=AXIS2_PLACEMENT_3D('',#4619,#3756,#3757);
#3147=AXIS2_PLACEMENT_3D('',#4621,#3758,#3759);
#3148=AXIS2_PLACEMENT_3D('',#4622,#3760,#3761);
#3149=AXIS2_PLACEMENT_3D('',#4624,#3762,#3763);
#3150=AXIS2_PLACEMENT_3D('',#4625,#3764,#3765);
#3151=AXIS2_PLACEMENT_3D('',#4627,#3766,#3767);
#3152=AXIS2_PLACEMENT_3D('',#4628,#3768,#3769);
#3153=AXIS2_PLACEMENT_3D('',#4630,#3770,#3771);
#3154=AXIS2_PLACEMENT_3D('',#4631,#3772,#3773);
#3155=AXIS2_PLACEMENT_3D('',#4634,#3775,#3776);
#3156=AXIS2_PLACEMENT_3D('',#4635,#3777,#3778);
#3157=AXIS2_PLACEMENT_3D('',#4638,#3780,#3781);
#3158=AXIS2_PLACEMENT_3D('',#4639,#3782,#3783);
#3159=AXIS2_PLACEMENT_3D('',#4642,#3785,#3786);
#3160=AXIS2_PLACEMENT_3D('',#4643,#3787,#3788);
#3161=AXIS2_PLACEMENT_3D('',#4646,#3790,#3791);
#3162=AXIS2_PLACEMENT_3D('',#4647,#3792,#3793);
#3163=AXIS2_PLACEMENT_3D('',#4650,#3795,#3796);
#3164=AXIS2_PLACEMENT_3D('',#4651,#3797,#3798);
#3165=AXIS2_PLACEMENT_3D('',#4654,#3800,#3801);
#3166=AXIS2_PLACEMENT_3D('',#4655,#3802,#3803);
#3167=AXIS2_PLACEMENT_3D('',#4657,#3804,#3805);
#3168=AXIS2_PLACEMENT_3D('',#4660,#3807,#3808);
#3169=AXIS2_PLACEMENT_3D('',#4661,#3809,#3810);
#3170=AXIS2_PLACEMENT_3D('',#4662,#3811,#3812);
#3171=AXIS2_PLACEMENT_3D('',#4663,#3813,#3814);
#3172=AXIS2_PLACEMENT_3D('',#4664,#3815,#3816);
#3173=AXIS2_PLACEMENT_3D('',#4665,#3817,#3818);
#3174=AXIS2_PLACEMENT_3D('',#4666,#3819,#3820);
#3175=AXIS2_PLACEMENT_3D('placement',#4668,#3821,#3822);
#3176=AXIS2_PLACEMENT_3D('placement',#4669,#3823,#3824);
#3177=AXIS2_PLACEMENT_3D('',#4670,#3825,#3826);
#3178=AXIS2_PLACEMENT_3D('',#4673,#3827,#3828);
#3179=AXIS2_PLACEMENT_3D('',#4675,#3829,#3830);
#3180=AXIS2_PLACEMENT_3D('',#4677,#3831,#3832);
#3181=AXIS2_PLACEMENT_3D('',#4678,#3833,#3834);
#3182=AXIS2_PLACEMENT_3D('',#4679,#3835,#3836);
#3183=AXIS2_PLACEMENT_3D('',#4684,#3838,#3839);
#3184=AXIS2_PLACEMENT_3D('',#4687,#3841,#3842);
#3185=AXIS2_PLACEMENT_3D('',#4688,#3843,#3844);
#3186=AXIS2_PLACEMENT_3D('',#4691,#3845,#3846);
#3187=AXIS2_PLACEMENT_3D('',#4704,#3847,#3848);
#3188=AXIS2_PLACEMENT_3D('',#4708,#3850,#3851);
#3189=AXIS2_PLACEMENT_3D('',#4721,#3852,#3853);
#3190=AXIS2_PLACEMENT_3D('',#5950,#3855,#3856);
#3191=AXIS2_PLACEMENT_3D('',#5952,#3857,#3858);
#3192=AXIS2_PLACEMENT_3D('',#5954,#3859,#3860);
#3193=AXIS2_PLACEMENT_3D('',#8524,#3861,#3862);
#3194=AXIS2_PLACEMENT_3D('',#8526,#3863,#3864);
#3195=AXIS2_PLACEMENT_3D('',#8528,#3865,#3866);
#3196=AXIS2_PLACEMENT_3D('',#8529,#3867,#3868);
#3197=AXIS2_PLACEMENT_3D('',#9757,#3869,#3870);
#3198=AXIS2_PLACEMENT_3D('',#9759,#3871,#3872);
#3199=AXIS2_PLACEMENT_3D('',#9761,#3873,#3874);
#3200=AXIS2_PLACEMENT_3D('',#12358,#3875,#3876);
#3201=AXIS2_PLACEMENT_3D('',#12360,#3877,#3878);
#3202=AXIS2_PLACEMENT_3D('',#12362,#3879,#3880);
#3203=AXIS2_PLACEMENT_3D('',#12363,#3881,#3882);
#3204=AXIS2_PLACEMENT_3D('',#12364,#3883,#3884);
#3205=AXIS2_PLACEMENT_3D('',#12367,#3885,#3886);
#3206=AXIS2_PLACEMENT_3D('',#12517,#3889,#3890);
#3207=AXIS2_PLACEMENT_3D('',#12520,#3891,#3892);
#3208=AXIS2_PLACEMENT_3D('',#12524,#3894,#3895);
#3209=AXIS2_PLACEMENT_3D('',#12672,#3896,#3897);
#3210=AXIS2_PLACEMENT_3D('',#12674,#3899,#3900);
#3211=AXIS2_PLACEMENT_3D('',#12679,#3902,#3903);
#3212=AXIS2_PLACEMENT_3D('',#12683,#3905,#3906);
#3213=AXIS2_PLACEMENT_3D('',#12830,#3907,#3908);
#3214=AXIS2_PLACEMENT_3D('',#12831,#3909,#3910);
#3215=AXIS2_PLACEMENT_3D('',#12834,#3911,#3912);
#3216=AXIS2_PLACEMENT_3D('',#12836,#3913,#3914);
#3217=AXIS2_PLACEMENT_3D('',#12838,#3915,#3916);
#3218=AXIS2_PLACEMENT_3D('',#12839,#3917,#3918);
#3219=AXIS2_PLACEMENT_3D('',#12840,#3919,#3920);
#3220=AXIS2_PLACEMENT_3D('',#12845,#3922,#3923);
#3221=AXIS2_PLACEMENT_3D('',#14220,#3925,#3926);
#3222=AXIS2_PLACEMENT_3D('',#14222,#3927,#3928);
#3223=AXIS2_PLACEMENT_3D('',#14417,#3929,#3930);
#3224=AXIS2_PLACEMENT_3D('',#14418,#3931,#3932);
#3225=AXIS2_PLACEMENT_3D('',#14420,#3933,#3934);
#3226=AXIS2_PLACEMENT_3D('',#14422,#3935,#3936);
#3227=AXIS2_PLACEMENT_3D('',#14423,#3937,#3938);
#3228=AXIS2_PLACEMENT_3D('',#14425,#3939,#3940);
#3229=AXIS2_PLACEMENT_3D('',#14427,#3941,#3942);
#3230=AXIS2_PLACEMENT_3D('',#15655,#3943,#3944);
#3231=AXIS2_PLACEMENT_3D('',#15657,#3945,#3946);
#3232=AXIS2_PLACEMENT_3D('',#15825,#3947,#3948);
#3233=AXIS2_PLACEMENT_3D('',#18084,#3949,#3950);
#3234=AXIS2_PLACEMENT_3D('',#18087,#3951,#3952);
#3235=AXIS2_PLACEMENT_3D('',#18100,#3953,#3954);
#3236=AXIS2_PLACEMENT_3D('',#18104,#3956,#3957);
#3237=AXIS2_PLACEMENT_3D('',#18117,#3958,#3959);
#3238=AXIS2_PLACEMENT_3D('',#18119,#3961,#3962);
#3239=AXIS2_PLACEMENT_3D('',#18122,#3963,#3964);
#3240=AXIS2_PLACEMENT_3D('',#18126,#3966,#3967);
#3241=AXIS2_PLACEMENT_3D('placement',#18128,#3969,#3970);
#3242=AXIS2_PLACEMENT_3D('',#18129,#3971,#3972);
#3243=AXIS2_PLACEMENT_3D('',#18132,#3973,#3974);
#3244=AXIS2_PLACEMENT_3D('',#18134,#3975,#3976);
#3245=AXIS2_PLACEMENT_3D('',#18136,#3977,#3978);
#3246=AXIS2_PLACEMENT_3D('',#18231,#3979,#3980);
#3247=AXIS2_PLACEMENT_3D('',#18234,#3981,#3982);
#3248=AXIS2_PLACEMENT_3D('',#18236,#3983,#3984);
#3249=AXIS2_PLACEMENT_3D('',#18238,#3985,#3986);
#3250=AXIS2_PLACEMENT_3D('',#18333,#3987,#3988);
#3251=AXIS2_PLACEMENT_3D('',#18338,#3990,#3991);
#3252=AXIS2_PLACEMENT_3D('',#18341,#3993,#3994);
#3253=AXIS2_PLACEMENT_3D('',#18342,#3995,#3996);
#3254=AXIS2_PLACEMENT_3D('',#18345,#3997,#3998);
#3255=AXIS2_PLACEMENT_3D('',#18349,#4000,#4001);
#3256=AXIS2_PLACEMENT_3D('',#18350,#4002,#4003);
#3257=AXIS2_PLACEMENT_3D('',#18351,#4004,#4005);
#3258=AXIS2_PLACEMENT_3D('',#18354,#4006,#4007);
#3259=AXIS2_PLACEMENT_3D('',#18358,#4009,#4010);
#3260=AXIS2_PLACEMENT_3D('',#18360,#4012,#4013);
#3261=AXIS2_PLACEMENT_3D('',#18363,#4014,#4015);
#3262=AXIS2_PLACEMENT_3D('',#18367,#4017,#4018);
#3263=AXIS2_PLACEMENT_3D('',#18369,#4020,#4021);
#3264=AXIS2_PLACEMENT_3D('',#18372,#4022,#4023);
#3265=AXIS2_PLACEMENT_3D('',#18374,#4024,#4025);
#3266=AXIS2_PLACEMENT_3D('',#18376,#4026,#4027);
#3267=AXIS2_PLACEMENT_3D('',#18378,#4028,#4029);
#3268=AXIS2_PLACEMENT_3D('',#18380,#4030,#4031);
#3269=AXIS2_PLACEMENT_3D('',#18449,#4032,#4033);
#3270=AXIS2_PLACEMENT_3D('',#18516,#4034,#4035);
#3271=AXIS2_PLACEMENT_3D('',#18520,#4037,#4038);
#3272=AXIS2_PLACEMENT_3D('',#18521,#4039,#4040);
#3273=AXIS2_PLACEMENT_3D('',#18524,#4041,#4042);
#3274=AXIS2_PLACEMENT_3D('',#18526,#4043,#4044);
#3275=AXIS2_PLACEMENT_3D('',#18595,#4045,#4046);
#3276=AXIS2_PLACEMENT_3D('',#18664,#4047,#4048);
#3277=AXIS2_PLACEMENT_3D('',#18666,#4049,#4050);
#3278=AXIS2_PLACEMENT_3D('',#18667,#4051,#4052);
#3279=AXIS2_PLACEMENT_3D('',#18668,#4053,#4054);
#3280=AXIS2_PLACEMENT_3D('',#18672,#4056,#4057);
#3281=AXIS2_PLACEMENT_3D('',#18673,#4058,#4059);
#3282=AXIS2_PLACEMENT_3D('',#18675,#4060,#4061);
#3283=AXIS2_PLACEMENT_3D('',#18676,#4062,#4063);
#3284=AXIS2_PLACEMENT_3D('',#18681,#4065,#4066);
#3285=AXIS2_PLACEMENT_3D('',#18684,#4068,#4069);
#3286=AXIS2_PLACEMENT_3D('',#18685,#4070,#4071);
#3287=AXIS2_PLACEMENT_3D('',#18690,#4073,#4074);
#3288=AXIS2_PLACEMENT_3D('',#18693,#4076,#4077);
#3289=AXIS2_PLACEMENT_3D('',#18694,#4078,#4079);
#3290=AXIS2_PLACEMENT_3D('',#18696,#4080,#4081);
#3291=AXIS2_PLACEMENT_3D('',#18698,#4082,#4083);
#3292=AXIS2_PLACEMENT_3D('',#18699,#4084,#4085);
#3293=AXIS2_PLACEMENT_3D('',#18702,#4086,#4087);
#3294=AXIS2_PLACEMENT_3D('',#18704,#4088,#4089);
#3295=AXIS2_PLACEMENT_3D('',#18717,#4091,#4092);
#3296=AXIS2_PLACEMENT_3D('',#18719,#4093,#4094);
#3297=AXIS2_PLACEMENT_3D('',#18720,#4095,#4096);
#3298=AXIS2_PLACEMENT_3D('',#18723,#4097,#4098);
#3299=AXIS2_PLACEMENT_3D('',#18737,#4100,#4101);
#3300=AXIS2_PLACEMENT_3D('',#18738,#4102,#4103);
#3301=AXIS2_PLACEMENT_3D('',#18740,#4104,#4105);
#3302=AXIS2_PLACEMENT_3D('',#18741,#4106,#4107);
#3303=AXIS2_PLACEMENT_3D('',#18746,#4109,#4110);
#3304=AXIS2_PLACEMENT_3D('',#18749,#4112,#4113);
#3305=AXIS2_PLACEMENT_3D('',#18750,#4114,#4115);
#3306=AXIS2_PLACEMENT_3D('',#18753,#4116,#4117);
#3307=AXIS2_PLACEMENT_3D('',#18755,#4118,#4119);
#3308=AXIS2_PLACEMENT_3D('',#18757,#4120,#4121);
#3309=AXIS2_PLACEMENT_3D('',#18759,#4123,#4124);
#3310=AXIS2_PLACEMENT_3D('',#18762,#4125,#4126);
#3311=AXIS2_PLACEMENT_3D('',#18839,#4128,#4129);
#3312=AXIS2_PLACEMENT_3D('',#18914,#4131,#4132);
#3313=AXIS2_PLACEMENT_3D('',#18917,#4133,#4134);
#3314=AXIS2_PLACEMENT_3D('',#18921,#4136,#4137);
#3315=AXIS2_PLACEMENT_3D('',#18923,#4139,#4140);
#3316=AXIS2_PLACEMENT_3D('',#18926,#4141,#4142);
#3317=AXIS2_PLACEMENT_3D('',#18928,#4143,#4144);
#3318=AXIS2_PLACEMENT_3D('',#19021,#4145,#4146);
#3319=AXIS2_PLACEMENT_3D('',#19022,#4147,#4148);
#3320=AXIS2_PLACEMENT_3D('',#19025,#4149,#4150);
#3321=AXIS2_PLACEMENT_3D('',#19122,#4151,#4152);
#3322=AXIS2_PLACEMENT_3D('',#19214,#4153,#4154);
#3323=AXIS2_PLACEMENT_3D('',#19217,#4155,#4156);
#3324=AXIS2_PLACEMENT_3D('',#19219,#4157,#4158);
#3325=AXIS2_PLACEMENT_3D('',#19312,#4159,#4160);
#3326=AXIS2_PLACEMENT_3D('',#19313,#4161,#4162);
#3327=AXIS2_PLACEMENT_3D('',#19316,#4163,#4164);
#3328=AXIS2_PLACEMENT_3D('',#19413,#4165,#4166);
#3329=AXIS2_PLACEMENT_3D('',#19641,#4167,#4168);
#3330=AXIS2_PLACEMENT_3D('',#19686,#4169,#4170);
#3331=AXIS2_PLACEMENT_3D('',#19701,#4171,#4172);
#3332=AXIS2_PLACEMENT_3D('',#19703,#4173,#4174);
#3333=AXIS2_PLACEMENT_3D('',#19705,#4175,#4176);
#3334=AXIS2_PLACEMENT_3D('',#19706,#4177,#4178);
#3335=AXIS2_PLACEMENT_3D('',#19735,#4179,#4180);
#3336=AXIS2_PLACEMENT_3D('',#19744,#4181,#4182);
#3337=AXIS2_PLACEMENT_3D('',#19899,#4183,#4184);
#3338=AXIS2_PLACEMENT_3D('',#19950,#4185,#4186);
#3339=AXIS2_PLACEMENT_3D('',#19951,#4187,#4188);
#3340=AXIS2_PLACEMENT_3D('',#19956,#4190,#4191);
#3341=AXIS2_PLACEMENT_3D('',#19959,#4193,#4194);
#3342=AXIS2_PLACEMENT_3D('',#19988,#4195,#4196);
#3343=AXIS2_PLACEMENT_3D('',#19997,#4197,#4198);
#3344=AXIS2_PLACEMENT_3D('',#20026,#4199,#4200);
#3345=AXIS2_PLACEMENT_3D('',#20035,#4201,#4202);
#3346=AXIS2_PLACEMENT_3D('',#20036,#4203,#4204);
#3347=AXIS2_PLACEMENT_3D('',#20041,#4206,#4207);
#3348=AXIS2_PLACEMENT_3D('',#20044,#4209,#4210);
#3349=AXIS2_PLACEMENT_3D('',#20199,#4211,#4212);
#3350=AXIS2_PLACEMENT_3D('',#20250,#4213,#4214);
#3351=AXIS2_PLACEMENT_3D('',#20279,#4215,#4216);
#3352=AXIS2_PLACEMENT_3D('',#20288,#4217,#4218);
#3353=AXIS2_PLACEMENT_3D('',#20303,#4219,#4220);
#3354=AXIS2_PLACEMENT_3D('',#20305,#4221,#4222);
#3355=AXIS2_PLACEMENT_3D('',#20307,#4223,#4224);
#3356=AXIS2_PLACEMENT_3D('',#20308,#4225,#4226);
#3357=AXIS2_PLACEMENT_3D('',#20445,#4227,#4228);
#3358=AXIS2_PLACEMENT_3D('',#20490,#4229,#4230);
#3359=AXIS2_PLACEMENT_3D('',#20491,#4231,#4232);
#3360=AXIS2_PLACEMENT_3D('',#20492,#4233,#4234);
#3361=AXIS2_PLACEMENT_3D('placement',#20493,#4235,#4236);
#3362=AXIS2_PLACEMENT_3D('',#20494,#4237,#4238);
#3363=AXIS2_PLACEMENT_3D('',#20496,#4239,#4240);
#3364=AXIS2_PLACEMENT_3D('',#20498,#4241,#4242);
#3365=AXIS2_PLACEMENT_3D('',#20499,#4243,#4244);
#3366=AXIS2_PLACEMENT_3D('',#20501,#4245,#4246);
#3367=AXIS2_PLACEMENT_3D('',#20503,#4248,#4249);
#3368=AXIS2_PLACEMENT_3D('',#20504,#4250,#4251);
#3369=AXIS2_PLACEMENT_3D('',#20507,#4253,#4254);
#3370=AXIS2_PLACEMENT_3D('',#20508,#4255,#4256);
#3371=AXIS2_PLACEMENT_3D('',#20509,#4257,#4258);
#3372=AXIS2_PLACEMENT_3D('',#20510,#4259,#4260);
#3373=AXIS2_PLACEMENT_3D('',#20511,#4261,#4262);
#3374=AXIS2_PLACEMENT_3D('',#20512,#4263,#4264);
#3375=AXIS2_PLACEMENT_3D('',#20513,#4265,#4266);
#3376=AXIS2_PLACEMENT_3D('',#20514,#4267,#4268);
#3377=AXIS2_PLACEMENT_3D('',#20515,#4269,#4270);
#3378=AXIS2_PLACEMENT_3D('',#20516,#4271,#4272);
#3379=AXIS2_PLACEMENT_3D('',#20517,#4273,#4274);
#3380=AXIS2_PLACEMENT_3D('',#20518,#4275,#4276);
#3381=AXIS2_PLACEMENT_3D('',#20519,#4277,#4278);
#3382=AXIS2_PLACEMENT_3D('',#20520,#4279,#4280);
#3383=AXIS2_PLACEMENT_3D('',#20521,#4281,#4282);
#3384=DIRECTION('axis',(0.,0.,1.));
#3385=DIRECTION('refdir',(1.,0.,0.));
#3386=DIRECTION('axis',(0.,0.,1.));
#3387=DIRECTION('refdir',(1.,0.,0.));
#3388=DIRECTION('axis',(0.,0.,1.));
#3389=DIRECTION('refdir',(1.,0.,0.));
#3390=DIRECTION('center_axis',(0.,0.,-1.));
#3391=DIRECTION('ref_axis',(0.120454545454545,0.992718843620559,0.));
#3392=DIRECTION('center_axis',(0.,0.,1.));
#3393=DIRECTION('ref_axis',(0.120454545454545,0.992718843620559,0.));
#3394=DIRECTION('',(0.,0.,-1.));
#3395=DIRECTION('center_axis',(0.,0.,1.));
#3396=DIRECTION('ref_axis',(0.120454545454545,0.992718843620559,0.));
#3397=DIRECTION('',(0.,0.,-1.));
#3398=DIRECTION('center_axis',(0.,0.,-1.));
#3399=DIRECTION('ref_axis',(-1.,3.70074341541719E-16,0.));
#3400=DIRECTION('center_axis',(0.,0.,-1.));
#3401=DIRECTION('ref_axis',(0.120454545454545,0.992718843620558,0.));
#3402=DIRECTION('',(0.,0.,-1.));
#3403=DIRECTION('center_axis',(0.,0.,-1.));
#3404=DIRECTION('ref_axis',(0.120454545454545,0.992718843620558,0.));
#3405=DIRECTION('center_axis',(0.,0.,-1.));
#3406=DIRECTION('ref_axis',(-0.781428571428571,-0.623994701704351,0.));
#3407=DIRECTION('center_axis',(0.,0.,1.));
#3408=DIRECTION('ref_axis',(-0.781428571428571,-0.623994701704351,0.));
#3409=DIRECTION('',(0.,0.,-1.));
#3410=DIRECTION('center_axis',(0.,0.,1.));
#3411=DIRECTION('ref_axis',(-0.781428571428571,-0.623994701704351,0.));
#3412=DIRECTION('center_axis',(0.,0.,-1.));
#3413=DIRECTION('ref_axis',(-0.120454545454544,-0.992718843620559,0.));
#3414=DIRECTION('center_axis',(0.,0.,1.));
#3415=DIRECTION('ref_axis',(-0.120454545454544,-0.992718843620559,0.));
#3416=DIRECTION('',(0.,0.,-1.));
#3417=DIRECTION('center_axis',(0.,0.,1.));
#3418=DIRECTION('ref_axis',(-0.120454545454544,-0.992718843620559,0.));
#3419=DIRECTION('',(0.,0.,-1.));
#3420=DIRECTION('center_axis',(0.,0.,-1.));
#3421=DIRECTION('ref_axis',(1.,7.1701903673708E-16,0.));
#3422=DIRECTION('center_axis',(0.,0.,-1.));
#3423=DIRECTION('ref_axis',(-0.120454545454546,-0.992718843620558,0.));
#3424=DIRECTION('',(0.,0.,-1.));
#3425=DIRECTION('center_axis',(0.,0.,-1.));
#3426=DIRECTION('ref_axis',(-0.120454545454546,-0.992718843620558,0.));
#3427=DIRECTION('center_axis',(0.,0.,-1.));
#3428=DIRECTION('ref_axis',(0.781428571428571,0.623994701704352,0.));
#3429=DIRECTION('center_axis',(0.,0.,1.));
#3430=DIRECTION('ref_axis',(0.781428571428571,0.623994701704352,0.));
#3431=DIRECTION('',(0.,0.,-1.));
#3432=DIRECTION('center_axis',(0.,0.,1.));
#3433=DIRECTION('ref_axis',(0.781428571428571,0.623994701704352,0.));
#3434=DIRECTION('center_axis',(0.,0.,1.));
#3435=DIRECTION('ref_axis',(1.,0.,0.));
#3436=DIRECTION('center_axis',(0.,0.,-1.));
#3437=DIRECTION('ref_axis',(1.,0.,0.));
#3438=DIRECTION('center_axis',(0.,0.,-1.));
#3439=DIRECTION('ref_axis',(1.,0.,0.));
#3440=DIRECTION('center_axis',(0.,0.,1.));
#3441=DIRECTION('ref_axis',(1.,0.,0.));
#3442=DIRECTION('center_axis',(0.,0.,1.));
#3443=DIRECTION('ref_axis',(1.,0.,0.));
#3444=DIRECTION('center_axis',(0.,0.,1.));
#3445=DIRECTION('ref_axis',(-0.992311883546708,0.123762376237629,0.));
#3446=DIRECTION('',(-1.,0.,0.));
#3447=DIRECTION('center_axis',(0.,0.,-1.));
#3448=DIRECTION('ref_axis',(0.,1.,0.));
#3449=DIRECTION('',(1.,-1.70035106575049E-15,0.));
#3450=DIRECTION('center_axis',(0.,0.,1.));
#3451=DIRECTION('ref_axis',(0.,1.,0.));
#3452=DIRECTION('center_axis',(0.,0.,-1.));
#3453=DIRECTION('ref_axis',(-1.,1.22464679914735E-16,0.));
#3454=DIRECTION('center_axis',(0.,0.,-1.));
#3455=DIRECTION('ref_axis',(1.,0.,0.));
#3456=DIRECTION('center_axis',(0.,0.,-1.));
#3457=DIRECTION('ref_axis',(1.,0.,0.));
#3458=DIRECTION('center_axis',(0.,0.,-1.));
#3459=DIRECTION('ref_axis',(1.,0.,0.));
#3460=DIRECTION('center_axis',(0.,0.,-1.));
#3461=DIRECTION('ref_axis',(1.,0.,0.));
#3462=DIRECTION('center_axis',(0.,-1.,0.));
#3463=DIRECTION('ref_axis',(-1.,0.,0.));
#3464=DIRECTION('',(1.,0.,0.));
#3465=DIRECTION('',(0.,0.,-1.));
#3466=DIRECTION('',(0.,0.,-1.));
#3467=DIRECTION('center_axis',(0.,0.,-1.));
#3468=DIRECTION('ref_axis',(-0.992311883546708,0.123762376237629,0.));
#3469=DIRECTION('center_axis',(0.,0.,-1.));
#3470=DIRECTION('ref_axis',(-0.992311883546708,0.123762376237629,0.));
#3471=DIRECTION('',(0.,0.,-1.));
#3472=DIRECTION('center_axis',(0.,0.,-1.));
#3473=DIRECTION('ref_axis',(0.,1.,0.));
#3474=DIRECTION('center_axis',(0.,0.,-1.));
#3475=DIRECTION('ref_axis',(0.,1.,0.));
#3476=DIRECTION('',(0.,0.,-1.));
#3477=DIRECTION('',(0.,0.,-1.));
#3478=DIRECTION('center_axis',(1.70035106575049E-15,1.,0.));
#3479=DIRECTION('ref_axis',(1.,-1.70035106575049E-15,0.));
#3480=DIRECTION('',(-1.,1.70035106575049E-15,0.));
#3481=DIRECTION('',(0.,0.,-1.));
#3482=DIRECTION('center_axis',(0.,0.,-1.));
#3483=DIRECTION('ref_axis',(0.,1.,0.));
#3484=DIRECTION('center_axis',(0.,0.,1.));
#3485=DIRECTION('ref_axis',(0.,1.,0.));
#3486=DIRECTION('center_axis',(0.,0.,1.));
#3487=DIRECTION('ref_axis',(-1.,-1.22464679914735E-16,0.));
#3488=DIRECTION('center_axis',(0.,0.,1.));
#3489=DIRECTION('ref_axis',(-1.,1.22464679914735E-16,0.));
#3490=DIRECTION('center_axis',(0.,0.,1.));
#3491=DIRECTION('ref_axis',(1.,0.,0.));
#3492=DIRECTION('center_axis',(0.,0.,-1.));
#3493=DIRECTION('ref_axis',(1.,0.,0.));
#3494=DIRECTION('',(0.,0.,-1.));
#3495=DIRECTION('center_axis',(0.,0.,1.));
#3496=DIRECTION('ref_axis',(1.,0.,0.));
#3497=DIRECTION('center_axis',(0.,0.,1.));
#3498=DIRECTION('ref_axis',(-1.,-1.22464679914735E-16,0.));
#3499=DIRECTION('center_axis',(0.,0.,1.));
#3500=DIRECTION('ref_axis',(1.,0.,0.));
#3501=DIRECTION('axis',(0.,0.,1.));
#3502=DIRECTION('refdir',(1.,0.,0.));
#3503=DIRECTION('center_axis',(1.,0.,0.));
#3504=DIRECTION('ref_axis',(0.,1.,0.));
#3505=DIRECTION('',(0.,1.,0.));
#3506=DIRECTION('',(0.,0.,1.));
#3507=DIRECTION('',(0.,1.,0.));
#3508=DIRECTION('',(0.,0.,1.));
#3509=DIRECTION('center_axis',(0.,0.,1.));
#3510=DIRECTION('ref_axis',(0.,-1.,0.));
#3511=DIRECTION('center_axis',(0.,0.,-1.));
#3512=DIRECTION('ref_axis',(0.,-1.,0.));
#3513=DIRECTION('center_axis',(0.,0.,-1.));
#3514=DIRECTION('ref_axis',(0.,-1.,0.));
#3515=DIRECTION('',(0.,0.,1.));
#3516=DIRECTION('center_axis',(0.,1.,0.));
#3517=DIRECTION('ref_axis',(-1.,0.,0.));
#3518=DIRECTION('',(-1.,0.,0.));
#3519=DIRECTION('',(-1.,0.,0.));
#3520=DIRECTION('',(0.,0.,1.));
#3521=DIRECTION('center_axis',(0.,0.,1.));
#3522=DIRECTION('ref_axis',(-0.707106781186548,-0.707106781186547,0.));
#3523=DIRECTION('center_axis',(0.,0.,1.));
#3524=DIRECTION('ref_axis',(0.,1.,0.));
#3525=DIRECTION('center_axis',(0.,0.,1.));
#3526=DIRECTION('ref_axis',(0.,1.,0.));
#3527=DIRECTION('center_axis',(0.,0.,1.));
#3528=DIRECTION('ref_axis',(1.,0.,0.));
#3529=DIRECTION('center_axis',(0.,0.,1.));
#3530=DIRECTION('ref_axis',(1.,0.,0.));
#3531=DIRECTION('axis',(0.,0.,1.));
#3532=DIRECTION('refdir',(1.,0.,0.));
#3533=DIRECTION('center_axis',(0.,-1.,0.));
#3534=DIRECTION('ref_axis',(0.,0.,-1.));
#3535=DIRECTION('center_axis',(0.,1.,0.));
#3536=DIRECTION('ref_axis',(-1.,0.,1.22464679914735E-16));
#3537=DIRECTION('center_axis',(-1.,0.,-1.22464679914735E-16));
#3538=DIRECTION('ref_axis',(-1.22464679914735E-16,0.,1.));
#3539=DIRECTION('center_axis',(0.,-1.,0.));
#3540=DIRECTION('ref_axis',(-1.,0.,1.22464679914735E-16));
#3541=DIRECTION('center_axis',(0.,-1.,0.));
#3542=DIRECTION('ref_axis',(-1.,0.,1.22464679914735E-16));
#3543=DIRECTION('center_axis',(0.,-1.,0.));
#3544=DIRECTION('ref_axis',(1.,0.,0.));
#3545=DIRECTION('',(0.,1.,0.));
#3546=DIRECTION('center_axis',(0.,1.,0.));
#3547=DIRECTION('ref_axis',(-1.,0.,1.22464679914735E-16));
#3548=DIRECTION('center_axis',(0.,1.,0.));
#3549=DIRECTION('ref_axis',(-1.,0.,1.22464679914735E-16));
#3550=DIRECTION('center_axis',(0.,-1.,0.));
#3551=DIRECTION('ref_axis',(0.,0.,-1.));
#3552=DIRECTION('center_axis',(0.,-1.,0.));
#3553=DIRECTION('ref_axis',(0.,0.,-1.));
#3554=DIRECTION('center_axis',(0.,-1.,0.));
#3555=DIRECTION('ref_axis',(-1.,0.,1.22464679914735E-16));
#3556=DIRECTION('center_axis',(-1.,0.,-1.22464679914735E-16));
#3557=DIRECTION('ref_axis',(-1.22464679914735E-16,0.,1.));
#3558=DIRECTION('center_axis',(0.,1.,0.));
#3559=DIRECTION('ref_axis',(-1.,0.,1.22464679914735E-16));
#3560=DIRECTION('center_axis',(0.,1.,0.));
#3561=DIRECTION('ref_axis',(-1.,0.,1.22464679914735E-16));
#3562=DIRECTION('center_axis',(0.,-1.,0.));
#3563=DIRECTION('ref_axis',(1.,0.,0.));
#3564=DIRECTION('',(0.,1.,0.));
#3565=DIRECTION('center_axis',(0.,-1.,0.));
#3566=DIRECTION('ref_axis',(-1.,0.,1.22464679914735E-16));
#3567=DIRECTION('center_axis',(0.,-1.,0.));
#3568=DIRECTION('ref_axis',(-1.,0.,1.22464679914735E-16));
#3569=DIRECTION('center_axis',(0.,1.,0.));
#3570=DIRECTION('ref_axis',(0.,0.,1.));
#3571=DIRECTION('center_axis',(0.,-1.,0.));
#3572=DIRECTION('ref_axis',(0.,0.,-1.));
#3573=DIRECTION('center_axis',(0.,1.,0.));
#3574=DIRECTION('ref_axis',(-1.,0.,1.22464679914735E-16));
#3575=DIRECTION('center_axis',(0.,-1.,0.));
#3576=DIRECTION('ref_axis',(-1.,0.,1.22464679914735E-16));
#3577=DIRECTION('center_axis',(0.,-1.,0.));
#3578=DIRECTION('ref_axis',(0.,0.,-1.));
#3579=DIRECTION('center_axis',(-1.,0.,-1.22464679914735E-16));
#3580=DIRECTION('ref_axis',(-1.22464679914735E-16,0.,1.));
#3581=DIRECTION('center_axis',(0.,-1.,0.));
#3582=DIRECTION('ref_axis',(-1.,0.,1.22464679914735E-16));
#3583=DIRECTION('center_axis',(0.,1.,0.));
#3584=DIRECTION('ref_axis',(0.,0.,1.));
#3585=DIRECTION('center_axis',(0.,1.,0.));
#3586=DIRECTION('ref_axis',(-1.,0.,1.22464679914735E-16));
#3587=DIRECTION('center_axis',(0.,-1.,0.));
#3588=DIRECTION('ref_axis',(0.,0.,-1.));
#3589=DIRECTION('center_axis',(-1.,0.,-1.22464679914735E-16));
#3590=DIRECTION('ref_axis',(-1.22464679914735E-16,0.,1.));
#3591=DIRECTION('center_axis',(0.,-1.,0.));
#3592=DIRECTION('ref_axis',(0.,0.,-1.));
#3593=DIRECTION('center_axis',(-1.,0.,-1.22464679914735E-16));
#3594=DIRECTION('ref_axis',(-1.22464679914735E-16,0.,1.));
#3595=DIRECTION('axis',(0.,0.,1.));
#3596=DIRECTION('refdir',(1.,0.,0.));
#3597=DIRECTION('center_axis',(0.,0.,1.));
#3598=DIRECTION('ref_axis',(1.,0.,0.));
#3599=DIRECTION('center_axis',(0.,0.,-1.));
#3600=DIRECTION('ref_axis',(1.,0.,0.));
#3601=DIRECTION('',(0.,0.,1.));
#3602=DIRECTION('center_axis',(0.,0.,-1.));
#3603=DIRECTION('ref_axis',(1.,0.,0.));
#3604=DIRECTION('center_axis',(0.,0.,1.));
#3605=DIRECTION('ref_axis',(-1.,0.,0.));
#3606=DIRECTION('center_axis',(0.,0.,1.));
#3607=DIRECTION('ref_axis',(-1.,0.,0.));
#3608=DIRECTION('',(0.,0.,1.));
#3609=DIRECTION('center_axis',(0.,0.,1.));
#3610=DIRECTION('ref_axis',(-1.,0.,0.));
#3611=DIRECTION('center_axis',(0.,0.,-1.));
#3612=DIRECTION('ref_axis',(-1.,0.,0.));
#3613=DIRECTION('center_axis',(0.,0.,1.));
#3614=DIRECTION('ref_axis',(1.,0.,0.));
#3615=DIRECTION('center_axis',(0.,0.,1.));
#3616=DIRECTION('ref_axis',(1.,0.,0.));
#3617=DIRECTION('center_axis',(0.,0.,-1.));
#3618=DIRECTION('ref_axis',(-1.,0.,0.));
#3619=DIRECTION('center_axis',(0.,0.,1.));
#3620=DIRECTION('ref_axis',(-1.,0.,0.));
#3621=DIRECTION('',(0.,0.,-1.));
#3622=DIRECTION('center_axis',(0.,0.,1.));
#3623=DIRECTION('ref_axis',(-1.,0.,0.));
#3624=DIRECTION('center_axis',(0.,0.,1.));
#3625=DIRECTION('ref_axis',(1.,0.,0.));
#3626=DIRECTION('center_axis',(0.,0.,-1.));
#3627=DIRECTION('ref_axis',(1.,0.,0.));
#3628=DIRECTION('center_axis',(0.,0.,1.));
#3629=DIRECTION('ref_axis',(-1.,0.,0.));
#3630=DIRECTION('center_axis',(0.,0.,-1.));
#3631=DIRECTION('ref_axis',(-1.,0.,0.));
#3632=DIRECTION('',(0.,0.,1.));
#3633=DIRECTION('center_axis',(0.,0.,-1.));
#3634=DIRECTION('ref_axis',(-1.,0.,0.));
#3635=DIRECTION('',(0.,0.,1.));
#3636=DIRECTION('center_axis',(0.707106781186548,0.707106781186547,0.));
#3637=DIRECTION('ref_axis',(-0.707106781186547,0.707106781186548,0.));
#3638=DIRECTION('',(-0.707106781186547,0.707106781186548,0.));
#3639=DIRECTION('',(-0.707106781186547,0.707106781186548,0.));
#3640=DIRECTION('',(0.,0.,1.));
#3641=DIRECTION('center_axis',(0.,0.,1.));
#3642=DIRECTION('ref_axis',(-6.12323399573676E-17,-1.,0.));
#3643=DIRECTION('center_axis',(0.,0.,-1.));
#3644=DIRECTION('ref_axis',(-1.,0.,0.));
#3645=DIRECTION('center_axis',(0.,0.,-1.));
#3646=DIRECTION('ref_axis',(-1.,0.,0.));
#3647=DIRECTION('',(0.,0.,1.));
#3648=DIRECTION('center_axis',(-0.707106781186547,0.707106781186548,0.));
#3649=DIRECTION('ref_axis',(-0.707106781186548,-0.707106781186547,0.));
#3650=DIRECTION('',(-0.707106781186548,-0.707106781186547,0.));
#3651=DIRECTION('',(-0.707106781186548,-0.707106781186547,0.));
#3652=DIRECTION('',(0.,0.,1.));
#3653=DIRECTION('center_axis',(0.,0.,1.));
#3654=DIRECTION('ref_axis',(1.,-1.22464679914735E-16,0.));
#3655=DIRECTION('center_axis',(0.,0.,-1.));
#3656=DIRECTION('ref_axis',(-1.,0.,0.));
#3657=DIRECTION('center_axis',(0.,0.,-1.));
#3658=DIRECTION('ref_axis',(-1.,0.,0.));
#3659=DIRECTION('',(0.,0.,1.));
#3660=DIRECTION('center_axis',(-0.707106781186548,-0.707106781186547,0.));
#3661=DIRECTION('ref_axis',(0.707106781186547,-0.707106781186548,0.));
#3662=DIRECTION('',(0.707106781186547,-0.707106781186548,0.));
#3663=DIRECTION('',(0.707106781186547,-0.707106781186548,0.));
#3664=DIRECTION('',(0.,0.,1.));
#3665=DIRECTION('center_axis',(0.,0.,1.));
#3666=DIRECTION('ref_axis',(1.83697019872103E-16,1.,0.));
#3667=DIRECTION('center_axis',(0.,0.,-1.));
#3668=DIRECTION('ref_axis',(-1.,0.,0.));
#3669=DIRECTION('center_axis',(0.,0.,-1.));
#3670=DIRECTION('ref_axis',(-1.,0.,0.));
#3671=DIRECTION('',(0.,0.,1.));
#3672=DIRECTION('center_axis',(0.707106781186547,-0.707106781186548,0.));
#3673=DIRECTION('ref_axis',(0.707106781186548,0.707106781186547,0.));
#3674=DIRECTION('',(0.707106781186548,0.707106781186547,0.));
#3675=DIRECTION('',(0.707106781186548,0.707106781186547,0.));
#3676=DIRECTION('center_axis',(0.,0.,1.));
#3677=DIRECTION('ref_axis',(1.,0.,0.));
#3678=DIRECTION('',(0.,0.,-1.));
#3679=DIRECTION('center_axis',(0.,0.,1.));
#3680=DIRECTION('ref_axis',(1.,0.,0.));
#3681=DIRECTION('center_axis',(0.,0.,1.));
#3682=DIRECTION('ref_axis',(1.,0.,0.));
#3683=DIRECTION('axis',(0.,0.,1.));
#3684=DIRECTION('refdir',(1.,0.,0.));
#3685=DIRECTION('center_axis',(0.,0.,-1.));
#3686=DIRECTION('ref_axis',(1.,0.,0.));
#3687=DIRECTION('center_axis',(0.,0.,-1.));
#3688=DIRECTION('ref_axis',(1.,0.,0.));
#3689=DIRECTION('',(0.,0.,-1.));
#3690=DIRECTION('center_axis',(0.,0.,1.));
#3691=DIRECTION('ref_axis',(1.,0.,0.));
#3692=DIRECTION('center_axis',(0.,0.,-1.));
#3693=DIRECTION('ref_axis',(1.,0.,0.));
#3694=DIRECTION('center_axis',(0.,0.,-1.));
#3695=DIRECTION('ref_axis',(1.,0.,0.));
#3696=DIRECTION('',(0.,0.,-1.));
#3697=DIRECTION('center_axis',(0.,0.,-1.));
#3698=DIRECTION('ref_axis',(1.,0.,0.));
#3699=DIRECTION('center_axis',(0.,0.,1.));
#3700=DIRECTION('ref_axis',(1.,0.,0.));
#3701=DIRECTION('center_axis',(0.,0.,-1.));
#3702=DIRECTION('ref_axis',(1.,0.,0.));
#3703=DIRECTION('center_axis',(0.,0.,-1.));
#3704=DIRECTION('ref_axis',(1.,0.,0.));
#3705=DIRECTION('',(0.,0.,-1.));
#3706=DIRECTION('center_axis',(0.,0.,-1.));
#3707=DIRECTION('ref_axis',(1.,0.,0.));
#3708=DIRECTION('center_axis',(0.,0.,1.));
#3709=DIRECTION('ref_axis',(1.,0.,0.));
#3710=DIRECTION('center_axis',(0.,0.,-1.));
#3711=DIRECTION('ref_axis',(1.,0.,0.));
#3712=DIRECTION('center_axis',(0.,0.,-1.));
#3713=DIRECTION('ref_axis',(1.,0.,0.));
#3714=DIRECTION('',(0.,0.,-1.));
#3715=DIRECTION('center_axis',(0.,0.,-1.));
#3716=DIRECTION('ref_axis',(1.,0.,0.));
#3717=DIRECTION('center_axis',(0.,0.,1.));
#3718=DIRECTION('ref_axis',(1.,0.,0.));
#3719=DIRECTION('center_axis',(0.,0.,-1.));
#3720=DIRECTION('ref_axis',(1.,0.,0.));
#3721=DIRECTION('center_axis',(0.,0.,-1.));
#3722=DIRECTION('ref_axis',(1.,0.,0.));
#3723=DIRECTION('',(0.,0.,-1.));
#3724=DIRECTION('center_axis',(0.,0.,-1.));
#3725=DIRECTION('ref_axis',(1.,0.,0.));
#3726=DIRECTION('center_axis',(0.,0.,1.));
#3727=DIRECTION('ref_axis',(1.,0.,0.));
#3728=DIRECTION('center_axis',(0.,0.,-1.));
#3729=DIRECTION('ref_axis',(1.,0.,0.));
#3730=DIRECTION('center_axis',(0.,0.,-1.));
#3731=DIRECTION('ref_axis',(1.,0.,0.));
#3732=DIRECTION('',(0.,0.,-1.));
#3733=DIRECTION('center_axis',(0.,0.,1.));
#3734=DIRECTION('ref_axis',(1.,0.,0.));
#3735=DIRECTION('center_axis',(0.,0.,1.));
#3736=DIRECTION('ref_axis',(1.,0.,0.));
#3737=DIRECTION('center_axis',(0.,0.,1.));
#3738=DIRECTION('ref_axis',(1.,0.,0.));
#3739=DIRECTION('',(0.,0.,-1.));
#3740=DIRECTION('center_axis',(0.,0.,1.));
#3741=DIRECTION('ref_axis',(1.,0.,0.));
#3742=DIRECTION('center_axis',(0.,0.,1.));
#3743=DIRECTION('ref_axis',(1.,0.,0.));
#3744=DIRECTION('center_axis',(0.,0.,1.));
#3745=DIRECTION('ref_axis',(1.,0.,0.));
#3746=DIRECTION('axis',(0.,0.,1.));
#3747=DIRECTION('refdir',(1.,0.,0.));
#3748=DIRECTION('center_axis',(0.,0.,1.));
#3749=DIRECTION('ref_axis',(1.,0.,0.));
#3750=DIRECTION('center_axis',(0.,0.,1.));
#3751=DIRECTION('ref_axis',(-1.,0.,0.));
#3752=DIRECTION('center_axis',(0.,0.,1.));
#3753=DIRECTION('ref_axis',(1.,0.,0.));
#3754=DIRECTION('center_axis',(0.,0.,1.));
#3755=DIRECTION('ref_axis',(-1.,0.,0.));
#3756=DIRECTION('center_axis',(0.,0.,1.));
#3757=DIRECTION('ref_axis',(1.,0.,0.));
#3758=DIRECTION('center_axis',(0.,0.,1.));
#3759=DIRECTION('ref_axis',(-1.,0.,0.));
#3760=DIRECTION('center_axis',(0.,0.,1.));
#3761=DIRECTION('ref_axis',(1.,0.,0.));
#3762=DIRECTION('center_axis',(0.,0.,1.));
#3763=DIRECTION('ref_axis',(-1.,0.,0.));
#3764=DIRECTION('center_axis',(0.,0.,1.));
#3765=DIRECTION('ref_axis',(1.,0.,0.));
#3766=DIRECTION('center_axis',(0.,0.,-1.));
#3767=DIRECTION('ref_axis',(-1.,0.,0.));
#3768=DIRECTION('center_axis',(0.,0.,1.));
#3769=DIRECTION('ref_axis',(1.,0.,0.));
#3770=DIRECTION('center_axis',(0.,0.,1.));
#3771=DIRECTION('ref_axis',(1.,0.,0.));
#3772=DIRECTION('center_axis',(0.,0.,1.));
#3773=DIRECTION('ref_axis',(1.,0.,0.));
#3774=DIRECTION('',(0.,0.,-1.));
#3775=DIRECTION('center_axis',(0.,0.,-1.));
#3776=DIRECTION('ref_axis',(-1.,0.,0.));
#3777=DIRECTION('center_axis',(0.,0.,1.));
#3778=DIRECTION('ref_axis',(-1.,0.,0.));
#3779=DIRECTION('',(0.,0.,-1.));
#3780=DIRECTION('center_axis',(0.,0.,-1.));
#3781=DIRECTION('ref_axis',(-1.,0.,0.));
#3782=DIRECTION('center_axis',(0.,0.,1.));
#3783=DIRECTION('ref_axis',(-1.,0.,0.));
#3784=DIRECTION('',(0.,0.,-1.));
#3785=DIRECTION('center_axis',(0.,0.,-1.));
#3786=DIRECTION('ref_axis',(-1.,0.,0.));
#3787=DIRECTION('center_axis',(0.,0.,1.));
#3788=DIRECTION('ref_axis',(-1.,0.,0.));
#3789=DIRECTION('',(0.,0.,-1.));
#3790=DIRECTION('center_axis',(0.,0.,-1.));
#3791=DIRECTION('ref_axis',(-1.,0.,0.));
#3792=DIRECTION('center_axis',(0.,0.,1.));
#3793=DIRECTION('ref_axis',(-1.,0.,0.));
#3794=DIRECTION('',(0.,0.,-1.));
#3795=DIRECTION('center_axis',(0.,0.,-1.));
#3796=DIRECTION('ref_axis',(-1.,0.,0.));
#3797=DIRECTION('center_axis',(0.,0.,1.));
#3798=DIRECTION('ref_axis',(-1.,0.,0.));
#3799=DIRECTION('',(0.,0.,-1.));
#3800=DIRECTION('center_axis',(0.,0.,-1.));
#3801=DIRECTION('ref_axis',(-1.,0.,0.));
#3802=DIRECTION('center_axis',(0.,0.,1.));
#3803=DIRECTION('ref_axis',(1.,0.,0.));
#3804=DIRECTION('center_axis',(0.,0.,1.));
#3805=DIRECTION('ref_axis',(1.,0.,0.));
#3806=DIRECTION('',(0.,0.,-1.));
#3807=DIRECTION('center_axis',(0.,0.,1.));
#3808=DIRECTION('ref_axis',(1.,0.,0.));
#3809=DIRECTION('center_axis',(0.,0.,1.));
#3810=DIRECTION('ref_axis',(1.,0.,0.));
#3811=DIRECTION('center_axis',(0.,0.,1.));
#3812=DIRECTION('ref_axis',(1.,0.,0.));
#3813=DIRECTION('center_axis',(0.,0.,1.));
#3814=DIRECTION('ref_axis',(1.,0.,0.));
#3815=DIRECTION('center_axis',(0.,0.,1.));
#3816=DIRECTION('ref_axis',(1.,0.,0.));
#3817=DIRECTION('center_axis',(0.,0.,1.));
#3818=DIRECTION('ref_axis',(1.,0.,0.));
#3819=DIRECTION('center_axis',(0.,0.,1.));
#3820=DIRECTION('ref_axis',(1.,0.,0.));
#3821=DIRECTION('axis',(0.,0.,1.));
#3822=DIRECTION('refdir',(1.,0.,0.));
#3823=DIRECTION('axis',(0.,0.,1.));
#3824=DIRECTION('refdir',(1.,0.,0.));
#3825=DIRECTION('center_axis',(1.29995086942179E-12,2.53665545471567E-11,
-1.));
#3826=DIRECTION('ref_axis',(-1.,0.,-1.29995086942179E-12));
#3827=DIRECTION('center_axis',(0.,1.,6.12323399573677E-17));
#3828=DIRECTION('ref_axis',(1.,0.,0.));
#3829=DIRECTION('center_axis',(0.,-6.98296267768627E-15,-1.));
#3830=DIRECTION('ref_axis',(-1.,-6.98296267768627E-15,4.87617677579594E-29));
#3831=DIRECTION('center_axis',(-1.22464679914735E-16,1.,6.12323399573677E-17));
#3832=DIRECTION('ref_axis',(1.,1.22464679914735E-16,1.22464679914735E-16));
#3833=DIRECTION('center_axis',(0.,0.,1.));
#3834=DIRECTION('ref_axis',(1.,0.,0.));
#3835=DIRECTION('center_axis',(1.,0.,0.));
#3836=DIRECTION('ref_axis',(0.,0.,-1.));
#3837=DIRECTION('',(1.,0.,0.));
#3838=DIRECTION('center_axis',(-1.,0.,6.12323399573677E-17));
#3839=DIRECTION('ref_axis',(-6.12323399573677E-17,-6.98296267768627E-15,
-1.));
#3840=DIRECTION('',(-1.,0.,0.));
#3841=DIRECTION('center_axis',(1.,0.,6.12323399573677E-17));
#3842=DIRECTION('ref_axis',(-6.12323399573677E-17,1.22464679914735E-16,
1.));
#3843=DIRECTION('center_axis',(1.,0.,0.));
#3844=DIRECTION('ref_axis',(0.,1.,0.));
#3845=DIRECTION('center_axis',(1.,0.,6.12323399573677E-17));
#3846=DIRECTION('ref_axis',(6.12323399573677E-17,0.,-1.));
#3847=DIRECTION('center_axis',(0.650445577428061,0.759552862327953,-1.15624661407178E-5));
#3848=DIRECTION('ref_axis',(-0.759552860968963,0.650445575173915,-7.16277784333887E-5));
#3849=DIRECTION('',(1.,0.,0.));
#3850=DIRECTION('center_axis',(-0.650445577428061,0.759552862327953,-1.15624661407126E-5));
#3851=DIRECTION('ref_axis',(0.754419888123275,0.646048171271155,-0.116070637119217));
#3852=DIRECTION('center_axis',(-1.,0.,6.12323399573677E-17));
#3853=DIRECTION('ref_axis',(-1.5308084989723E-17,0.968245836550247,-0.250000000006224));
#3854=DIRECTION('',(-1.,0.,0.));
#3855=DIRECTION('center_axis',(-1.,0.,6.12323399573677E-17));
#3856=DIRECTION('ref_axis',(-1.5308084989723E-17,0.968245836550247,-0.250000000006224));
#3857=DIRECTION('center_axis',(0.,1.,6.12323399573677E-17));
#3858=DIRECTION('ref_axis',(0.986013297183269,1.02053899928946E-17,-0.166666666666667));
#3859=DIRECTION('center_axis',(1.,0.,6.12323399573677E-17));
#3860=DIRECTION('ref_axis',(6.12323399573677E-17,0.,-1.));
#3861=DIRECTION('center_axis',(0.,-1.,-7.04419501764363E-15));
#3862=DIRECTION('ref_axis',(-0.986013297183267,1.1740325029407E-15,-0.166666666666681));
#3863=DIRECTION('center_axis',(-1.,0.,6.12323399573677E-17));
#3864=DIRECTION('ref_axis',(-6.12323399573677E-17,1.22464679914735E-16,
-1.));
#3865=DIRECTION('center_axis',(0.,-1.,6.12323399573677E-17));
#3866=DIRECTION('ref_axis',(0.986013297183269,1.02053899928946E-17,0.166666666666667));
#3867=DIRECTION('center_axis',(1.,0.,6.12323399573677E-17));
#3868=DIRECTION('ref_axis',(-6.12323399573677E-17,-6.98296267768627E-15,
1.));
#3869=DIRECTION('center_axis',(-1.,0.,6.12323399573677E-17));
#3870=DIRECTION('ref_axis',(3.74939945665464E-33,1.,6.12323399573677E-17));
#3871=DIRECTION('center_axis',(0.,1.,6.12323399573677E-17));
#3872=DIRECTION('ref_axis',(1.,0.,0.));
#3873=DIRECTION('center_axis',(1.,0.,6.12323399573677E-17));
#3874=DIRECTION('ref_axis',(6.12323399573677E-17,0.,-1.));
#3875=DIRECTION('center_axis',(0.,-1.,-7.04419501764363E-15));
#3876=DIRECTION('ref_axis',(-1.,9.92413668931908E-29,-1.40883900352873E-14));
#3877=DIRECTION('center_axis',(-1.,0.,6.12323399573677E-17));
#3878=DIRECTION('ref_axis',(-6.12323399573677E-17,1.22464679914735E-16,
-1.));
#3879=DIRECTION('center_axis',(0.,-1.,6.12323399573677E-17));
#3880=DIRECTION('ref_axis',(1.,0.,0.));
#3881=DIRECTION('center_axis',(1.,0.,6.12323399573677E-17));
#3882=DIRECTION('ref_axis',(-6.12323399573677E-17,-6.98296267768627E-15,
1.));
#3883=DIRECTION('center_axis',(0.,-1.,0.));
#3884=DIRECTION('ref_axis',(1.,0.,0.));
#3885=DIRECTION('center_axis',(0.,-1.,6.12323399573677E-17));
#3886=DIRECTION('ref_axis',(1.,0.,0.));
#3887=DIRECTION('',(0.,-1.,0.));
#3888=DIRECTION('',(0.,1.,0.));
#3889=DIRECTION('center_axis',(0.,-1.,0.));
#3890=DIRECTION('ref_axis',(1.,0.,0.));
#3891=DIRECTION('center_axis',(1.22464679914735E-16,-1.,6.12323399573677E-17));
#3892=DIRECTION('ref_axis',(1.,1.22464679914735E-16,-1.22464679914735E-16));
#3893=DIRECTION('',(0.,-1.,0.));
#3894=DIRECTION('center_axis',(0.650339061766453,0.759644064251124,1.97170887724792E-5));
#3895=DIRECTION('ref_axis',(-0.754511761295189,0.645942232156406,0.116063063823213));
#3896=DIRECTION('center_axis',(-0.650339053292211,0.759644071506,1.97174719280223E-5));
#3897=DIRECTION('ref_axis',(0.759644070285044,0.650339050190264,7.92363333490724E-5));
#3898=DIRECTION('',(0.,1.,0.));
#3899=DIRECTION('center_axis',(0.,-1.,0.));
#3900=DIRECTION('ref_axis',(1.,0.,0.));
#3901=DIRECTION('',(0.,1.,0.));
#3902=DIRECTION('center_axis',(1.22464679914735E-16,-1.,6.12323399573677E-17));
#3903=DIRECTION('ref_axis',(-1.,-1.22464679914736E-16,-6.86049799777153E-15));
#3904=DIRECTION('',(0.,-1.,0.));
#3905=DIRECTION('center_axis',(-0.650339066002925,0.759644060624239,-1.97170307305431E-5));
#3906=DIRECTION('ref_axis',(0.754511757691491,0.645942236371982,-0.11606306378887));
#3907=DIRECTION('center_axis',(0.650339066002822,0.759644060624331,-1.97168807552906E-5));
#3908=DIRECTION('ref_axis',(-0.759644059403334,0.6503390629009,-7.92363703452132E-5));
#3909=DIRECTION('center_axis',(-1.3000675513442E-12,-2.5366879687275E-11,
-1.));
#3910=DIRECTION('ref_axis',(-1.,0.,1.30006755134421E-12));
#3911=DIRECTION('center_axis',(0.,0.,1.));
#3912=DIRECTION('ref_axis',(1.,0.,0.));
#3913=DIRECTION('center_axis',(0.,1.,6.12323399573677E-17));
#3914=DIRECTION('ref_axis',(-1.,-4.27583144589696E-31,6.98296267768627E-15));
#3915=DIRECTION('center_axis',(-1.6049416203227E-32,-6.98296267768627E-15,
-1.));
#3916=DIRECTION('ref_axis',(-1.,-6.98296267768627E-15,4.87778171741626E-29));
#3917=DIRECTION('center_axis',(-1.22464679914735E-16,1.,6.12323399573677E-17));
#3918=DIRECTION('ref_axis',(-1.,-1.22464679914736E-16,1.39659253553725E-14));
#3919=DIRECTION('center_axis',(0.,-1.,0.));
#3920=DIRECTION('ref_axis',(1.,0.,0.));
#3921=DIRECTION('',(0.,1.,0.));
#3922=DIRECTION('center_axis',(0.,-1.,6.12323399573677E-17));
#3923=DIRECTION('ref_axis',(-1.,-4.27583144589696E-31,-6.98296267768627E-15));
#3924=DIRECTION('',(0.,-1.,0.));
#3925=DIRECTION('center_axis',(0.,1.,6.12323399573677E-17));
#3926=DIRECTION('ref_axis',(-1.,-8.62665088092701E-31,1.40883900352873E-14));
#3927=DIRECTION('center_axis',(-1.,0.,6.12323399573677E-17));
#3928=DIRECTION('ref_axis',(6.12323399573677E-17,0.,1.));
#3929=DIRECTION('center_axis',(1.,0.,6.12323399573677E-17));
#3930=DIRECTION('ref_axis',(3.74939945665464E-33,1.,-6.12323399573677E-17));
#3931=DIRECTION('center_axis',(1.,0.,0.));
#3932=DIRECTION('ref_axis',(0.,0.,-1.));
#3933=DIRECTION('center_axis',(1.,0.,6.12323399573677E-17));
#3934=DIRECTION('ref_axis',(6.12323399573677E-17,0.,-1.));
#3935=DIRECTION('center_axis',(-1.,0.,6.12323399573677E-17));
#3936=DIRECTION('ref_axis',(6.12323399573677E-17,0.,1.));
#3937=DIRECTION('center_axis',(-1.,0.,0.));
#3938=DIRECTION('ref_axis',(0.,0.,1.));
#3939=DIRECTION('center_axis',(-1.,0.,6.12323399573677E-17));
#3940=DIRECTION('ref_axis',(3.74939945665464E-33,1.,6.12323399573677E-17));
#3941=DIRECTION('center_axis',(1.,0.,6.12323399573677E-17));
#3942=DIRECTION('ref_axis',(-6.12323399573677E-17,1.22464679914735E-16,
1.));
#3943=DIRECTION('center_axis',(0.,1.,6.12323399573677E-17));
#3944=DIRECTION('ref_axis',(-0.986013297183267,-1.02053899928955E-17,0.166666666666681));
#3945=DIRECTION('center_axis',(-1.,0.,6.12323399573677E-17));
#3946=DIRECTION('ref_axis',(6.12323399573677E-17,0.,1.));
#3947=DIRECTION('center_axis',(1.,0.,6.12323399573677E-17));
#3948=DIRECTION('ref_axis',(-1.53080849890746E-17,0.968245836552982,0.249999999995634));
#3949=DIRECTION('center_axis',(1.,0.,0.));
#3950=DIRECTION('ref_axis',(0.,1.,0.));
#3951=DIRECTION('center_axis',(-1.,0.,6.12323399573677E-17));
#3952=DIRECTION('ref_axis',(8.58915688636046E-31,-1.,1.40271576953299E-14));
#3953=DIRECTION('center_axis',(-0.650445567536546,0.759552870798574,1.15630885494934E-5));
#3954=DIRECTION('ref_axis',(0.759552869439665,0.650445565282426,7.16267794343178E-5));
#3955=DIRECTION('',(-1.,0.,0.));
#3956=DIRECTION('center_axis',(0.650445567536546,0.759552870798574,1.15630885494882E-5));
#3957=DIRECTION('ref_axis',(-0.75441989651618,0.64604816133385,0.11607063787913));
#3958=DIRECTION('center_axis',(1.,0.,6.12323399573677E-17));
#3959=DIRECTION('ref_axis',(-1.53080849890746E-17,0.968245836552982,0.249999999995634));
#3960=DIRECTION('',(1.,0.,0.));
#3961=DIRECTION('center_axis',(1.,0.,0.));
#3962=DIRECTION('ref_axis',(0.,0.,-1.));
#3963=DIRECTION('center_axis',(-1.,0.,6.12323399573677E-17));
#3964=DIRECTION('ref_axis',(6.12323399573677E-17,0.,1.));
#3965=DIRECTION('',(-1.,0.,0.));
#3966=DIRECTION('center_axis',(1.,0.,6.12323399573677E-17));
#3967=DIRECTION('ref_axis',(6.12323399573677E-17,0.,-1.));
#3968=DIRECTION('',(1.,0.,0.));
#3969=DIRECTION('axis',(0.,0.,1.));
#3970=DIRECTION('refdir',(1.,0.,0.));
#3971=DIRECTION('center_axis',(-7.96493101338445E-10,-1.,-3.62882880993053E-9));
#3972=DIRECTION('ref_axis',(0.,3.62882881010911E-9,-1.));
#3973=DIRECTION('center_axis',(0.,-1.,6.12323399573677E-17));
#3974=DIRECTION('ref_axis',(-0.411806110052154,-5.57992856434987E-17,-0.911271489581295));
#3975=DIRECTION('center_axis',(-1.,0.,6.12323399573677E-17));
#3976=DIRECTION('ref_axis',(-1.05021086419097E-31,1.,-1.71512449944288E-15));
#3977=DIRECTION('center_axis',(0.,1.,6.12323399573677E-17));
#3978=DIRECTION('ref_axis',(6.12323399573677E-17,6.12323399573677E-17,-1.));
#3979=DIRECTION('center_axis',(1.14990814453326E-10,-1.,5.82465679673177E-10));
#3980=DIRECTION('ref_axis',(0.,-5.8246567939171E-10,-1.));
#3981=DIRECTION('center_axis',(0.,-1.,6.12323399573677E-17));
#3982=DIRECTION('ref_axis',(-0.390911498048036,-5.6359976750933E-17,-0.920428270260014));
#3983=DIRECTION('center_axis',(-1.,0.,6.12323399573677E-17));
#3984=DIRECTION('ref_axis',(-6.12323399573677E-17,-6.98296267768627E-15,
-1.));
#3985=DIRECTION('center_axis',(0.,1.,6.12323399573677E-17));
#3986=DIRECTION('ref_axis',(6.12323399573677E-17,6.12323399573677E-17,-1.));
#3987=DIRECTION('center_axis',(0.,-1.,0.));
#3988=DIRECTION('ref_axis',(0.,0.,-1.));
#3989=DIRECTION('',(0.,-1.,0.));
#3990=DIRECTION('center_axis',(0.,1.,6.12323399573677E-17));
#3991=DIRECTION('ref_axis',(6.12323399573677E-17,6.12323399573677E-17,-1.));
#3992=DIRECTION('',(0.,1.,0.));
#3993=DIRECTION('center_axis',(0.,-1.,6.12323399573677E-17));
#3994=DIRECTION('ref_axis',(6.12323399573677E-17,6.12323399573677E-17,1.));
#3995=DIRECTION('center_axis',(0.,-1.,0.));
#3996=DIRECTION('ref_axis',(0.,0.,-1.));
#3997=DIRECTION('center_axis',(0.,-1.,6.12323399573677E-17));
#3998=DIRECTION('ref_axis',(-0.390911498048036,-5.6359976750933E-17,-0.920428270260014));
#3999=DIRECTION('',(0.,-1.,0.));
#4000=DIRECTION('center_axis',(0.,1.,6.12323399573677E-17));
#4001=DIRECTION('ref_axis',(6.12323399573677E-17,6.12323399573677E-17,-1.));
#4002=DIRECTION('center_axis',(0.390860172268988,0.,0.920450066942177));
#4003=DIRECTION('ref_axis',(0.92025063560262,0.0208155580537371,-0.390775485689526));
#4004=DIRECTION('center_axis',(-1.,0.,0.));
#4005=DIRECTION('ref_axis',(0.,0.,1.));
#4006=DIRECTION('center_axis',(-1.,0.,6.12323399573677E-17));
#4007=DIRECTION('ref_axis',(6.12323399573677E-17,0.,1.));
#4008=DIRECTION('',(-1.,0.,0.));
#4009=DIRECTION('center_axis',(1.,0.,6.12323399573677E-17));
#4010=DIRECTION('ref_axis',(6.12323399573677E-17,0.,-1.));
#4011=DIRECTION('',(1.,0.,0.));
#4012=DIRECTION('center_axis',(1.,7.71920465017968E-17,1.06245737209243E-16));
#4013=DIRECTION('ref_axis',(4.0582260454142E-17,0.58778525229247,-0.809016994374949));
#4014=DIRECTION('center_axis',(1.,0.,6.12323399573677E-17));
#4015=DIRECTION('ref_axis',(6.12323399573677E-17,0.,-1.));
#4016=DIRECTION('',(0.707106781186547,0.,0.707106781186547));
#4017=DIRECTION('center_axis',(-1.,0.,6.12323399573677E-17));
#4018=DIRECTION('ref_axis',(6.12323399573677E-17,0.,1.));
#4019=DIRECTION('',(-0.707106781186547,0.,0.707106781186547));
#4020=DIRECTION('center_axis',(-1.,1.49858778858467E-10,-4.11608807201939E-11));
#4021=DIRECTION('ref_axis',(-4.11608786411989E-11,0.,1.));
#4022=DIRECTION('center_axis',(-0.872312282404842,1.86568602368366E-6,-0.488949160917753));
#4023=DIRECTION('ref_axis',(0.00136192664708989,0.999996129986231,-0.00242593659627331));
#4024=DIRECTION('center_axis',(0.,1.,6.12323399573677E-17));
#4025=DIRECTION('ref_axis',(0.700390012012799,4.37052161350868E-17,-0.713760345685239));
#4026=DIRECTION('center_axis',(1.,0.,6.12323399573677E-17));
#4027=DIRECTION('ref_axis',(6.12323399573677E-17,0.,-1.));
#4028=DIRECTION('center_axis',(0.,1.,6.12323399573677E-17));
#4029=DIRECTION('ref_axis',(-1.,-4.27583144589696E-31,6.98296267768627E-15));
#4030=DIRECTION('center_axis',(-0.872312282404434,1.86568603287748E-6,0.48894916091848));
#4031=DIRECTION('ref_axis',(-0.00136192746422485,-0.999996129981581,-0.00242593805406364));
#4032=DIRECTION('center_axis',(-1.,0.,6.12323399573677E-17));
#4033=DIRECTION('ref_axis',(3.54486031159106E-17,0.815384615384615,0.578919622222363));
#4034=DIRECTION('center_axis',(-1.,0.,0.));
#4035=DIRECTION('ref_axis',(0.,0.,1.));
#4036=DIRECTION('',(0.,0.,-1.));
#4037=DIRECTION('center_axis',(-1.,0.,6.12323399573677E-17));
#4038=DIRECTION('ref_axis',(-3.54486031159099E-17,-0.815384615384623,-0.578919622222351));
#4039=DIRECTION('center_axis',(-1.,-1.49858778858467E-10,4.11608807201939E-11));
#4040=DIRECTION('ref_axis',(4.11608786411989E-11,0.,1.));
#4041=DIRECTION('center_axis',(0.,-1.,-7.04419501764363E-15));
#4042=DIRECTION('ref_axis',(-1.,4.91893509025491E-29,-6.98296267768627E-15));
#4043=DIRECTION('center_axis',(-0.872312282404434,-1.86568603287748E-6,
-0.48894916091848));
#4044=DIRECTION('ref_axis',(-0.00136192746422485,0.999996129981581,0.00242593805406364));
#4045=DIRECTION('center_axis',(-1.,0.,6.12323399573677E-17));
#4046=DIRECTION('ref_axis',(-3.54486031159099E-17,-0.815384615384623,-0.578919622222351));
#4047=DIRECTION('center_axis',(-0.872312282404842,-1.86568602368366E-6,
0.488949160917753));
#4048=DIRECTION('ref_axis',(0.00136192845824052,-0.999996129975926,0.00242593982746601));
#4049=DIRECTION('center_axis',(0.,-1.,6.12323399573677E-17));
#4050=DIRECTION('ref_axis',(0.700390012012798,4.37052161350868E-17,0.713760345685239));
#4051=DIRECTION('center_axis',(1.,0.,6.12323399573677E-17));
#4052=DIRECTION('ref_axis',(-6.12323399573677E-17,-6.98296267768627E-15,
1.));
#4053=DIRECTION('center_axis',(-1.,0.,0.));
#4054=DIRECTION('ref_axis',(0.,0.,1.));
#4055=DIRECTION('',(0.,0.,1.));
#4056=DIRECTION('center_axis',(-1.,0.,6.12323399573677E-17));
#4057=DIRECTION('ref_axis',(3.54486031159106E-17,0.815384615384615,0.578919622222363));
#4058=DIRECTION('center_axis',(1.,0.,0.));
#4059=DIRECTION('ref_axis',(0.,0.,-1.));
#4060=DIRECTION('center_axis',(1.,0.,6.12323399573677E-17));
#4061=DIRECTION('ref_axis',(6.12323399573677E-17,0.,-1.));
#4062=DIRECTION('center_axis',(1.,7.71920465017968E-17,1.06245737209243E-16));
#4063=DIRECTION('ref_axis',(7.71920465017964E-17,-1.,3.70074341541721E-15));
#4064=DIRECTION('',(-0.707106781186547,0.,-0.707106781186547));
#4065=DIRECTION('center_axis',(1.,0.,6.12323399573677E-17));
#4066=DIRECTION('ref_axis',(-6.12323399573677E-17,1.22464679914735E-16,
1.));
#4067=DIRECTION('',(0.707106781186547,0.,-0.707106781186547));
#4068=DIRECTION('center_axis',(-1.,0.,6.12323399573677E-17));
#4069=DIRECTION('ref_axis',(-6.12323399573677E-17,-6.98296267768627E-15,
-1.));
#4070=DIRECTION('center_axis',(-1.,0.,0.));
#4071=DIRECTION('ref_axis',(0.,0.,1.));
#4072=DIRECTION('',(1.,0.,0.));
#4073=DIRECTION('center_axis',(-1.,0.,6.12323399573677E-17));
#4074=DIRECTION('ref_axis',(-6.12323399573677E-17,1.22464679914735E-16,
-1.));
#4075=DIRECTION('',(-1.,0.,0.));
#4076=DIRECTION('center_axis',(1.,0.,6.12323399573677E-17));
#4077=DIRECTION('ref_axis',(-6.12323399573677E-17,1.22464679914735E-16,
1.));
#4078=DIRECTION('center_axis',(1.,0.,0.));
#4079=DIRECTION('ref_axis',(0.,0.,-1.));
#4080=DIRECTION('center_axis',(1.,0.,6.12323399573677E-17));
#4081=DIRECTION('ref_axis',(-6.12323399573677E-17,-6.98296267768627E-15,
1.));
#4082=DIRECTION('center_axis',(-1.,0.,6.12323399573677E-17));
#4083=DIRECTION('ref_axis',(-6.12323399573677E-17,1.22464679914735E-16,
-1.));
#4084=DIRECTION('center_axis',(0.,-1.,0.));
#4085=DIRECTION('ref_axis',(0.,0.,-1.));
#4086=DIRECTION('center_axis',(0.,-1.,6.12323399573677E-17));
#4087=DIRECTION('ref_axis',(0.894348094962693,-2.7393619243362E-17,-0.447371752613643));
#4088=DIRECTION('center_axis',(0.,-1.,6.12323399573677E-17));
#4089=DIRECTION('ref_axis',(0.101358288828631,6.09169926306267E-17,0.994849987327603));
#4090=DIRECTION('',(0.,0.,-1.));
#4091=DIRECTION('center_axis',(0.,-1.,6.12323399573677E-17));
#4092=DIRECTION('ref_axis',(-0.411806110052154,-5.57992856434987E-17,-0.911271489581295));
#4093=DIRECTION('center_axis',(0.,1.,6.12323399573677E-17));
#4094=DIRECTION('ref_axis',(1.40271576953299E-14,-6.12323399573677E-17,
1.));
#4095=DIRECTION('center_axis',(0.,-1.,0.));
#4096=DIRECTION('ref_axis',(0.,0.,-1.));
#4097=DIRECTION('center_axis',(0.,-1.,6.12323399573677E-17));
#4098=DIRECTION('ref_axis',(0.101358288828631,6.09169926306267E-17,0.994849987327603));
#4099=DIRECTION('',(0.,0.,-1.));
#4100=DIRECTION('center_axis',(0.,-1.,6.12323399573677E-17));
#4101=DIRECTION('ref_axis',(-0.411806110052154,-5.57992856434987E-17,-0.911271489581295));
#4102=DIRECTION('center_axis',(0.,-1.,6.12323399573677E-17));
#4103=DIRECTION('ref_axis',(0.894348094962693,-2.7393619243362E-17,-0.447371752613643));
#4104=DIRECTION('center_axis',(0.,1.,6.12323399573677E-17));
#4105=DIRECTION('ref_axis',(6.12323399573677E-17,6.12323399573677E-17,-1.));
#4106=DIRECTION('center_axis',(0.,-1.,0.));
#4107=DIRECTION('ref_axis',(0.,0.,-1.));
#4108=DIRECTION('',(0.,1.,0.));
#4109=DIRECTION('center_axis',(0.,-1.,6.12323399573677E-17));
#4110=DIRECTION('ref_axis',(1.40271576953299E-14,-6.12323399573677E-17,
-1.));
#4111=DIRECTION('',(0.,-1.,0.));
#4112=DIRECTION('center_axis',(0.,1.,6.12323399573677E-17));
#4113=DIRECTION('ref_axis',(0.0493919323346417,6.11576042740712E-17,-0.998779473667861));
#4114=DIRECTION('center_axis',(0.,-1.,0.));
#4115=DIRECTION('ref_axis',(-0.175195979402906,0.,0.984533579316143));
#4116=DIRECTION('center_axis',(0.,-1.,6.12323399573677E-17));
#4117=DIRECTION('ref_axis',(0.0493919323346417,6.11576042740712E-17,0.998779473667861));
#4118=DIRECTION('center_axis',(0.390860172250635,-6.94238933151817E-15,
-0.92045006694997));
#4119=DIRECTION('ref_axis',(0.920250633822364,-0.020815651356787,0.3907754849119));
#4120=DIRECTION('center_axis',(0.,1.,6.12323399573677E-17));
#4121=DIRECTION('ref_axis',(-0.390911498048036,-5.6359976750933E-17,0.920428270260014));
#4122=DIRECTION('',(0.,1.,0.));
#4123=DIRECTION('center_axis',(0.,-1.,0.));
#4124=DIRECTION('ref_axis',(0.,0.,-1.));
#4125=DIRECTION('center_axis',(0.,1.,6.12323399573677E-17));
#4126=DIRECTION('ref_axis',(0.894348094962693,-2.7393619243362E-17,0.447371752613643));
#4127=DIRECTION('',(0.,1.,0.));
#4128=DIRECTION('center_axis',(0.,-1.,6.12323399573677E-17));
#4129=DIRECTION('ref_axis',(0.894348094962693,-2.7393619243362E-17,-0.447371752613643));
#4130=DIRECTION('',(0.,-1.,0.));
#4131=DIRECTION('center_axis',(0.,-1.,0.));
#4132=DIRECTION('ref_axis',(0.,0.,-1.));
#4133=DIRECTION('center_axis',(0.,1.,6.12323399573677E-17));
#4134=DIRECTION('ref_axis',(1.40271576953299E-14,-6.12323399573677E-17,
1.));
#4135=DIRECTION('',(0.,1.,0.));
#4136=DIRECTION('center_axis',(0.,-1.,6.12323399573677E-17));
#4137=DIRECTION('ref_axis',(1.40271576953299E-14,-6.12323399573677E-17,
-1.));
#4138=DIRECTION('',(0.,-1.,0.));
#4139=DIRECTION('center_axis',(-8.84887517974914E-10,-1.,1.73441705757127E-8));
#4140=DIRECTION('ref_axis',(0.,-1.73441705755743E-8,-1.));
#4141=DIRECTION('center_axis',(1.,0.,6.12323399573677E-17));
#4142=DIRECTION('ref_axis',(8.58915688636046E-31,-1.,-1.40271576953299E-14));
#4143=DIRECTION('center_axis',(0.,-1.,6.12323399573677E-17));
#4144=DIRECTION('ref_axis',(1.40271576953299E-14,-6.12323399573677E-17,
-1.));
#4145=DIRECTION('center_axis',(0.,1.,6.12323399573677E-17));
#4146=DIRECTION('ref_axis',(0.101358288828631,6.09169926306267E-17,-0.994849987327603));
#4147=DIRECTION('center_axis',(7.15002261976935E-11,-1.,-4.26490642429466E-10));
#4148=DIRECTION('ref_axis',(-0.160750750289284,-4.32437860158578E-10,0.986995033564725));
#4149=DIRECTION('center_axis',(0.,-1.,6.12323399573677E-17));
#4150=DIRECTION('ref_axis',(0.0493919323346417,6.11576042740712E-17,0.998779473667861));
#4151=DIRECTION('center_axis',(0.,1.,6.12323399573677E-17));
#4152=DIRECTION('ref_axis',(-0.411806110052154,-5.57992856434987E-17,0.911271489581295));
#4153=DIRECTION('center_axis',(2.78165102402899E-9,-0.999999999999999,-4.29864104935891E-8));
#4154=DIRECTION('ref_axis',(0.,4.29864104936803E-8,-0.999999999999999));
#4155=DIRECTION('center_axis',(1.,0.,6.12323399573677E-17));
#4156=DIRECTION('ref_axis',(6.12323399573677E-17,0.,-1.));
#4157=DIRECTION('center_axis',(0.,-1.,6.12323399573677E-17));
#4158=DIRECTION('ref_axis',(1.40271576953299E-14,-6.12323399573677E-17,
-1.));
#4159=DIRECTION('center_axis',(0.,1.,6.12323399573677E-17));
#4160=DIRECTION('ref_axis',(0.0493919323346417,6.11576042740712E-17,-0.998779473667861));
#4161=DIRECTION('center_axis',(-1.1962241719047E-10,-1.,2.0108230289893E-10));
#4162=DIRECTION('ref_axis',(-0.160750750460931,2.17696628790958E-10,0.986995033536769));
#4163=DIRECTION('center_axis',(0.,-1.,6.12323399573677E-17));
#4164=DIRECTION('ref_axis',(0.101358288828631,6.09169926306267E-17,0.994849987327603));
#4165=DIRECTION('center_axis',(0.,1.,6.12323399573677E-17));
#4166=DIRECTION('ref_axis',(-0.390911498048036,-5.6359976750933E-17,0.920428270260014));
#4167=DIRECTION('center_axis',(-0.0212087318149675,-0.999734492272901,-0.00900747770725558));
#4168=DIRECTION('ref_axis',(-0.699753891028097,0.0212784850344817,-0.714067026311729));
#4169=DIRECTION('center_axis',(-0.133798125186011,0.,0.991008608285876));
#4170=DIRECTION('ref_axis',(6.06817760032385E-17,1.,8.19277228704829E-18));
#4171=DIRECTION('center_axis',(-0.872262609569499,5.04328201950615E-16,
0.489037769448339));
#4172=DIRECTION('ref_axis',(0.488919439905076,0.0219970336144353,0.872051553404426));
#4173=DIRECTION('center_axis',(0.0212087318149675,-0.999734492272901,0.00900747770723616));
#4174=DIRECTION('ref_axis',(-0.699753891028095,-0.0212784850344678,-0.714067026311731));
#4175=DIRECTION('center_axis',(0.390911879354495,1.66168985159578E-15,-0.920428108316742));
#4176=DIRECTION('ref_axis',(0.920229447584112,-0.0207755553893276,0.390827506833008));
#4177=DIRECTION('center_axis',(0.0212087318149675,0.999734492272901,0.00900747770724859));
#4178=DIRECTION('ref_axis',(0.390911498048049,1.35308431126191E-16,-0.920428270260008));
#4179=DIRECTION('center_axis',(0.,0.,1.));
#4180=DIRECTION('ref_axis',(1.,0.,0.));
#4181=DIRECTION('center_axis',(0.133798125186005,0.,-0.991008608285877));
#4182=DIRECTION('ref_axis',(-0.982013406654738,0.134429316334366,-0.132583664379253));
#4183=DIRECTION('center_axis',(-0.133798125186011,3.25204774415078E-16,
0.991008608285876));
#4184=DIRECTION('ref_axis',(-0.982013406654736,-0.13442931633438,-0.132583664379259));
#4185=DIRECTION('center_axis',(-0.0212087318149675,0.999734492272901,-0.00900747770724314));
#4186=DIRECTION('ref_axis',(0.390911498048049,4.89018547877862E-15,-0.920428270260008));
#4187=DIRECTION('center_axis',(0.,0.,1.));
#4188=DIRECTION('ref_axis',(1.,0.,0.));
#4189=DIRECTION('',(0.,0.,-1.));
#4190=DIRECTION('center_axis',(0.,0.,1.));
#4191=DIRECTION('ref_axis',(1.,0.,0.));
#4192=DIRECTION('',(0.,0.,1.));
#4193=DIRECTION('center_axis',(6.98296267768627E-15,0.,-1.));
#4194=DIRECTION('ref_axis',(-1.,4.44089209850063E-16,-6.98296267768627E-15));
#4195=DIRECTION('center_axis',(0.,0.,1.));
#4196=DIRECTION('ref_axis',(1.,0.,0.));
#4197=DIRECTION('center_axis',(0.133798125186004,-3.25204774415061E-16,
-0.991008608285877));
#4198=DIRECTION('ref_axis',(-1.43393436115596E-14,-1.,-1.60782913880591E-15));
#4199=DIRECTION('center_axis',(0.133798125186011,0.,0.991008608285876));
#4200=DIRECTION('ref_axis',(6.06817760032385E-17,1.,-8.19277228704829E-18));
#4201=DIRECTION('center_axis',(6.98296267768627E-15,0.,-1.));
#4202=DIRECTION('ref_axis',(-1.,4.44089209850063E-16,-6.98296267768627E-15));
#4203=DIRECTION('center_axis',(0.,0.,-1.));
#4204=DIRECTION('ref_axis',(-1.,0.,0.));
#4205=DIRECTION('',(0.,0.,-1.));
#4206=DIRECTION('center_axis',(0.,0.,1.));
#4207=DIRECTION('ref_axis',(1.,0.,0.));
#4208=DIRECTION('',(0.,0.,1.));
#4209=DIRECTION('center_axis',(0.,6.98296267768627E-15,-1.));
#4210=DIRECTION('ref_axis',(-1.41496223752446E-14,-1.,-6.98296267768627E-15));
#4211=DIRECTION('center_axis',(-0.0212087318149672,-0.999734492272901,0.00900747770724859));
#4212=DIRECTION('ref_axis',(0.390911498048048,2.74086309204336E-16,0.920428270260008));
#4213=DIRECTION('center_axis',(-0.133798125186005,0.,-0.991008608285877));
#4214=DIRECTION('ref_axis',(-0.982013406654738,0.134429316334367,0.132583664379253));
#4215=DIRECTION('center_axis',(0.133798125186011,-2.86520982948102E-16,
0.991008608285876));
#4216=DIRECTION('ref_axis',(-0.982013406654736,-0.134429316334379,0.132583664379259));
#4217=DIRECTION('center_axis',(0.,6.98296267768627E-15,-1.));
#4218=DIRECTION('ref_axis',(-1.41496223752446E-14,-1.,-6.98296267768627E-15));
#4219=DIRECTION('center_axis',(0.390911879354495,1.66168985159578E-15,0.920428108316742));
#4220=DIRECTION('ref_axis',(0.920229449238583,0.0207754688878227,-0.390827507535672));
#4221=DIRECTION('center_axis',(0.0212087318149673,-0.999734492272901,-0.00900747770725559));
#4222=DIRECTION('ref_axis',(0.390911498048048,-6.65786870079899E-15,0.920428270260008));
#4223=DIRECTION('center_axis',(-0.872262609569531,1.11628965065817E-15,
-0.489037769448283));
#4224=DIRECTION('ref_axis',(0.488919439901037,-0.0219970339845857,-0.872051553397354));
#4225=DIRECTION('center_axis',(0.0212087318149672,0.999734492272901,-0.00900747770725559));
#4226=DIRECTION('ref_axis',(-0.699753891028095,0.0212784850344815,0.714067026311731));
#4227=DIRECTION('center_axis',(-0.0212087318149673,0.999734492272901,0.00900747770724859));
#4228=DIRECTION('ref_axis',(-0.699753891028095,-0.0212784850344766,0.714067026311731));
#4229=DIRECTION('center_axis',(-0.133798125186004,2.86520982948087E-16,
-0.991008608285877));
#4230=DIRECTION('ref_axis',(-1.37637020492821E-14,-1.,1.56914534733893E-15));
#4231=DIRECTION('',(0.,0.,1.));
#4232=DIRECTION('',(1.,0.,0.));
#4233=DIRECTION('',(0.,1.,0.));
#4234=DIRECTION('',(1.,0.,0.));
#4235=DIRECTION('axis',(0.,0.,1.));
#4236=DIRECTION('refdir',(1.,0.,0.));
#4237=DIRECTION('center_axis',(0.,0.,1.));
#4238=DIRECTION('ref_axis',(1.,0.,0.));
#4239=DIRECTION('center_axis',(0.,0.,1.));
#4240=DIRECTION('ref_axis',(1.,0.,0.));
#4241=DIRECTION('center_axis',(0.,0.,1.));
#4242=DIRECTION('ref_axis',(1.,0.,0.));
#4243=DIRECTION('center_axis',(0.,0.,1.));
#4244=DIRECTION('ref_axis',(1.,0.,0.));
#4245=DIRECTION('center_axis',(0.,0.,1.));
#4246=DIRECTION('ref_axis',(1.,0.,0.));
#4247=DIRECTION('',(0.,0.,-1.));
#4248=DIRECTION('center_axis',(0.,0.,1.));
#4249=DIRECTION('ref_axis',(1.,0.,0.));
#4250=DIRECTION('center_axis',(0.,0.,1.));
#4251=DIRECTION('ref_axis',(1.,0.,0.));
#4252=DIRECTION('',(0.,0.,-1.));
#4253=DIRECTION('center_axis',(0.,0.,1.));
#4254=DIRECTION('ref_axis',(1.,0.,0.));
#4255=DIRECTION('center_axis',(0.,0.,1.));
#4256=DIRECTION('ref_axis',(1.,0.,0.));
#4257=DIRECTION('',(1.93743086911476E-14,5.95479897265554E-13,-1.));
#4258=DIRECTION('',(1.,5.0168202925249E-15,1.93743086911506E-14));
#4259=DIRECTION('',(1.90406591672512E-13,-5.92922298383733E-13,1.));
#4260=DIRECTION('',(0.707787423977739,-0.70642548259456,-5.53622811805072E-13));
#4261=DIRECTION('',(1.92799999897245E-13,-5.92611404980199E-13,1.));
#4262=DIRECTION('',(-0.706425482594553,-0.707787423977745,-2.83244066779126E-13));
#4263=DIRECTION('',(1.87716446453894E-13,-5.95096068387256E-13,1.));
#4264=DIRECTION('',(-0.707787423977743,0.706425482594556,5.53254367374448E-13));
#4265=DIRECTION('',(1.95947565189393E-13,-5.9487478239354E-13,1.));
#4266=DIRECTION('',(0.706425482594559,0.70778742397774,2.82622536517497E-13));
#4267=DIRECTION('',(-7.00497649252704E-11,1.,5.94907987654827E-13));
#4268=DIRECTION('',(1.,7.00497649252705E-11,-1.80602130106788E-13));
#4269=DIRECTION('',(1.86701901796766E-13,-5.95096068387256E-13,1.));
#4270=DIRECTION('',(0.99999953627881,0.000963037987631673,-1.86128715098991E-13));
#4271=DIRECTION('',(-7.28294511862566E-14,5.95479897265554E-13,-1.));
#4272=DIRECTION('',(1.,5.08693964150329E-15,-7.28294511862536E-14));
#4273=DIRECTION('',(7.07607042755486E-14,-5.93473245640648E-13,1.));
#4274=DIRECTION('',(1.,8.81239525849521E-16,-7.0760704275548E-14));
#4275=DIRECTION('',(0.0523359562444218,-0.998629534754496,-5.95828394429103E-13));
#4276=DIRECTION('',(-3.73758180439334E-14,5.94687293519066E-13,-1.));
#4277=DIRECTION('',(-1.45658902372513E-13,5.95479897265554E-13,-1.));
#4278=DIRECTION('',(1.,4.33684741102988E-26,-1.45658902372513E-13));
#4279=DIRECTION('',(0.,4.44089209850063E-16,-1.));
#4280=DIRECTION('',(1.,0.,0.));
#4281=DIRECTION('center_axis',(0.,0.,1.));
#4282=DIRECTION('ref_axis',(1.,0.,0.));
#4283=CARTESIAN_POINT('',(0.,0.,0.));
#4284=CARTESIAN_POINT('',(0.,0.,0.));
#4285=CARTESIAN_POINT('',(0.,0.,0.));
#4286=CARTESIAN_POINT('Origin',(-27.35,21.8398145596523,50.));
#4287=CARTESIAN_POINT('',(-28.5545454545455,11.9126261234467,50.));
#4288=CARTESIAN_POINT('',(-19.5357142857143,15.5998675426088,50.));
#4289=CARTESIAN_POINT('Origin',(-27.35,21.8398145596523,50.));
#4290=CARTESIAN_POINT('',(-28.5545454545455,11.9126261234467,30.));
#4291=CARTESIAN_POINT('',(-28.5545454545455,11.9126261234467,50.));
#4292=CARTESIAN_POINT('',(-19.5357142857143,15.5998675426088,30.));
#4293=CARTESIAN_POINT('Origin',(-27.35,21.8398145596523,30.));
#4294=CARTESIAN_POINT('',(-19.5357142857143,15.5998675426088,50.));
#4295=CARTESIAN_POINT('Origin',(-30.,4.13875377285161E-15,50.));
#4296=CARTESIAN_POINT('',(-28.5545454545455,-11.9126261234467,50.));
#4297=CARTESIAN_POINT('Origin',(-30.,4.13875377285161E-15,50.));
#4298=CARTESIAN_POINT('',(-28.5545454545455,-11.9126261234467,30.));
#4299=CARTESIAN_POINT('',(-28.5545454545455,-11.9126261234467,50.));
#4300=CARTESIAN_POINT('Origin',(-30.,4.13875377285161E-15,30.));
#4301=CARTESIAN_POINT('Origin',(-27.35,-21.8398145596523,50.));
#4302=CARTESIAN_POINT('',(-19.5357142857143,-15.5998675426088,50.));
#4303=CARTESIAN_POINT('Origin',(-27.35,-21.8398145596523,50.));
#4304=CARTESIAN_POINT('',(-19.5357142857143,-15.5998675426088,30.));
#4305=CARTESIAN_POINT('',(-19.5357142857143,-15.5998675426088,50.));
#4306=CARTESIAN_POINT('Origin',(-27.35,-21.8398145596523,30.));
#4307=CARTESIAN_POINT('Origin',(27.35,-21.8398145596523,50.));
#4308=CARTESIAN_POINT('',(28.5545454545454,-11.9126261234467,50.));
#4309=CARTESIAN_POINT('',(19.5357142857143,-15.5998675426088,50.));
#4310=CARTESIAN_POINT('Origin',(27.35,-21.8398145596523,50.));
#4311=CARTESIAN_POINT('',(28.5545454545454,-11.9126261234467,30.));
#4312=CARTESIAN_POINT('',(28.5545454545454,-11.9126261234467,50.));
#4313=CARTESIAN_POINT('',(19.5357142857143,-15.5998675426088,30.));
#4314=CARTESIAN_POINT('Origin',(27.35,-21.8398145596523,30.));
#4315=CARTESIAN_POINT('',(19.5357142857143,-15.5998675426088,50.));
#4316=CARTESIAN_POINT('Origin',(30.,4.13875377285161E-15,50.));
#4317=CARTESIAN_POINT('',(28.5545454545454,11.9126261234467,50.));
#4318=CARTESIAN_POINT('Origin',(30.,4.13875377285161E-15,50.));
#4319=CARTESIAN_POINT('',(28.5545454545454,11.9126261234467,30.));
#4320=CARTESIAN_POINT('',(28.5545454545454,11.9126261234467,50.));
#4321=CARTESIAN_POINT('Origin',(30.,4.13875377285161E-15,30.));
#4322=CARTESIAN_POINT('Origin',(27.35,21.8398145596523,50.));
#4323=CARTESIAN_POINT('',(19.5357142857143,15.5998675426088,50.));
#4324=CARTESIAN_POINT('Origin',(27.35,21.8398145596523,50.));
#4325=CARTESIAN_POINT('',(19.5357142857143,15.5998675426088,30.));
#4326=CARTESIAN_POINT('',(19.5357142857143,15.5998675426088,50.));
#4327=CARTESIAN_POINT('Origin',(27.35,21.8398145596523,30.));
#4328=CARTESIAN_POINT('Origin',(30.7678571428571,4.44089209850063E-15,30.));
#4329=CARTESIAN_POINT('Origin',(-8.32667268468867E-16,3.44896147737634E-15,
30.));
#4330=CARTESIAN_POINT('Origin',(-8.32667268468867E-16,3.44896147737634E-15,
30.));
#4331=CARTESIAN_POINT('',(-21.5,8.15970859209535E-16,30.));
#4332=CARTESIAN_POINT('Origin',(-8.32667268468867E-16,3.44896147737634E-15,
30.));
#4333=CARTESIAN_POINT('Origin',(0.,0.,50.));
#4334=CARTESIAN_POINT('',(100.719311645296,-7.52464362596895,50.));
#4335=CARTESIAN_POINT('',(100.223500238218,-7.5,50.));
#4336=CARTESIAN_POINT('Origin',(100.223500238218,-12.5,50.));
#4337=CARTESIAN_POINT('',(95.,-7.5,50.));
#4338=CARTESIAN_POINT('',(50.1117501191088,-7.5,50.));
#4339=CARTESIAN_POINT('',(95.,7.5,50.));
#4340=CARTESIAN_POINT('Origin',(95.,4.44089209850063E-15,50.));
#4341=CARTESIAN_POINT('',(100.223500238218,7.5,50.));
#4342=CARTESIAN_POINT('',(47.5,7.50000000000008,50.));
#4343=CARTESIAN_POINT('',(100.719311645296,7.52464362596895,50.));
#4344=CARTESIAN_POINT('Origin',(100.223500238218,12.5,50.));
#4345=CARTESIAN_POINT('Origin',(0.,0.,50.));
#4346=CARTESIAN_POINT('Origin',(-8.32667268468867E-16,3.44896147737634E-15,
50.));
#4347=CARTESIAN_POINT('Origin',(-8.32667268468867E-16,3.44896147737634E-15,
50.));
#4348=CARTESIAN_POINT('Origin',(-8.32667268468867E-16,3.44896147737634E-15,
50.));
#4349=CARTESIAN_POINT('Origin',(-8.32667268468867E-16,3.44896147737634E-15,
50.));
#4350=CARTESIAN_POINT('Origin',(100.223500238218,-7.5,50.));
#4351=CARTESIAN_POINT('',(95.,-7.5,0.));
#4352=CARTESIAN_POINT('',(100.223500238218,-7.5,0.));
#4353=CARTESIAN_POINT('',(50.1117501191088,-7.5,0.));
#4354=CARTESIAN_POINT('',(95.,-7.5,50.));
#4355=CARTESIAN_POINT('',(100.223500238218,-7.5,50.));
#4356=CARTESIAN_POINT('Origin',(100.223500238218,-12.5,50.));
#4357=CARTESIAN_POINT('',(105.185059655951,-13.1188118811881,0.));
#4358=CARTESIAN_POINT('Origin',(100.223500238218,-12.5,0.));
#4359=CARTESIAN_POINT('',(105.185059655951,-13.1188118811881,45.));
#4360=CARTESIAN_POINT('Ctrl Pts',(105.185059655951,-13.1188118811881,45.));
#4361=CARTESIAN_POINT('Ctrl Pts',(105.185453582635,-13.1156534243,45.0031069517957));
#4362=CARTESIAN_POINT('Ctrl Pts',(105.185844493451,-13.1124945906656,45.0062139041732));
#4363=CARTESIAN_POINT('Ctrl Pts',(105.286235888347,-12.2948568568727,45.8103269559703));
#4364=CARTESIAN_POINT('Ctrl Pts',(105.186999793544,-11.4454362228791,46.621190979592));
#4365=CARTESIAN_POINT('Ctrl Pts',(104.654584676742,-10.1150623800095,47.8566607683901));
#4366=CARTESIAN_POINT('Ctrl Pts',(104.344172472966,-9.59982191356634,48.3256371903663));
#4367=CARTESIAN_POINT('Ctrl Pts',(103.616800325707,-8.79951058837543,49.0330415638077));
#4368=CARTESIAN_POINT('Ctrl Pts',(103.24961358509,-8.48837065971513,49.3008276356949));
#4369=CARTESIAN_POINT('Ctrl Pts',(102.438070766661,-7.99471377147093,49.7050320249011));
#4370=CARTESIAN_POINT('Ctrl Pts',(102.010354343176,-7.80547915537708,49.8494496653536));
#4371=CARTESIAN_POINT('Ctrl Pts',(101.277407255855,-7.60437608720417,49.9760212158339));
#4372=CARTESIAN_POINT('Ctrl Pts',(101.000753135449,-7.5526902402721,50.));
#4373=CARTESIAN_POINT('Ctrl Pts',(100.719311645296,-7.52464362596895,50.));
#4374=CARTESIAN_POINT('',(105.185059655951,-13.1188118811881,50.));
#4375=CARTESIAN_POINT('Origin',(100.223500238218,12.5,50.));
#4376=CARTESIAN_POINT('',(105.185059655951,13.1188118811881,0.));
#4377=CARTESIAN_POINT('',(100.223500238218,7.5,0.));
#4378=CARTESIAN_POINT('Origin',(100.223500238218,12.5,0.));
#4379=CARTESIAN_POINT('',(105.185059655951,13.1188118811881,45.));
#4380=CARTESIAN_POINT('',(105.185059655951,13.1188118811881,50.));
#4381=CARTESIAN_POINT('Ctrl Pts',(100.719311645296,7.52464362596895,50.));
#4382=CARTESIAN_POINT('Ctrl Pts',(101.000753135449,7.5526902402721,50.));
#4383=CARTESIAN_POINT('Ctrl Pts',(101.277407255855,7.60437608720417,49.9760212158339));
#4384=CARTESIAN_POINT('Ctrl Pts',(102.010354343176,7.80547915537707,49.8494496653536));
#4385=CARTESIAN_POINT('Ctrl Pts',(102.438070766661,7.99471377147094,49.7050320249011));
#4386=CARTESIAN_POINT('Ctrl Pts',(103.24961358509,8.48837065971505,49.3008276356949));
#4387=CARTESIAN_POINT('Ctrl Pts',(103.616800325707,8.79951058837525,49.0330415638079));
#4388=CARTESIAN_POINT('Ctrl Pts',(104.344172472965,9.59982191356629,48.3256371903663));
#4389=CARTESIAN_POINT('Ctrl Pts',(104.654584676742,10.1150623800096,47.8566607683901));
#4390=CARTESIAN_POINT('Ctrl Pts',(105.186999793536,11.4454362228592,46.6211909796105));
#4391=CARTESIAN_POINT('Ctrl Pts',(105.286235888403,12.2948568564207,45.8103269556113));
#4392=CARTESIAN_POINT('Ctrl Pts',(105.185844493451,13.1124945906713,45.0062139041803));
#4393=CARTESIAN_POINT('Ctrl Pts',(105.185453582635,13.1156534242971,45.0031069517984));
#4394=CARTESIAN_POINT('Ctrl Pts',(105.185059655951,13.1188118811881,45.));
#4395=CARTESIAN_POINT('',(100.223500238218,7.5,50.));
#4396=CARTESIAN_POINT('Origin',(95.,7.5,50.));
#4397=CARTESIAN_POINT('',(95.,7.5,0.));
#4398=CARTESIAN_POINT('',(47.5,7.50000000000008,0.));
#4399=CARTESIAN_POINT('',(95.,7.5,50.));
#4400=CARTESIAN_POINT('Origin',(95.,4.44089209850063E-15,50.));
#4401=CARTESIAN_POINT('Origin',(95.,4.44089209850063E-15,0.));
#4402=CARTESIAN_POINT('Origin',(0.,0.,0.));
#4403=CARTESIAN_POINT('Origin',(0.,0.,45.));
#4404=CARTESIAN_POINT('Origin',(0.,0.,0.));
#4405=CARTESIAN_POINT('Origin',(-8.32667268468867E-16,3.44896147737634E-15,
50.));
#4406=CARTESIAN_POINT('',(-21.5,8.15970859209535E-16,0.));
#4407=CARTESIAN_POINT('',(-21.5,6.08195209554315E-15,50.));
#4408=CARTESIAN_POINT('Origin',(-8.32667268468867E-16,3.44896147737634E-15,
0.));
#4409=CARTESIAN_POINT('Origin',(0.,0.,45.));
#4410=CARTESIAN_POINT('Origin',(0.,0.,0.));
#4411=CARTESIAN_POINT('',(0.,0.,0.));
#4412=CARTESIAN_POINT('Origin',(0.,30.,0.));
#4413=CARTESIAN_POINT('',(0.,30.,0.));
#4414=CARTESIAN_POINT('',(0.,35.,0.));
#4415=CARTESIAN_POINT('',(0.,30.,0.));
#4416=CARTESIAN_POINT('',(0.,35.,250.));
#4417=CARTESIAN_POINT('',(0.,35.,0.));
#4418=CARTESIAN_POINT('',(0.,30.,250.));
#4419=CARTESIAN_POINT('',(0.,30.,250.));
#4420=CARTESIAN_POINT('',(0.,30.,0.));
#4421=CARTESIAN_POINT('Origin',(0.,0.,0.));
#4422=CARTESIAN_POINT('',(30.,0.,0.));
#4423=CARTESIAN_POINT('Origin',(0.,0.,0.));
#4424=CARTESIAN_POINT('',(30.,0.,250.));
#4425=CARTESIAN_POINT('Origin',(0.,0.,250.));
#4426=CARTESIAN_POINT('',(30.,0.,0.));
#4427=CARTESIAN_POINT('Origin',(35.,0.,0.));
#4428=CARTESIAN_POINT('',(35.,0.,0.));
#4429=CARTESIAN_POINT('',(35.,0.,0.));
#4430=CARTESIAN_POINT('',(35.,0.,250.));
#4431=CARTESIAN_POINT('',(35.,0.,250.));
#4432=CARTESIAN_POINT('',(35.,0.,0.));
#4433=CARTESIAN_POINT('Origin',(0.,0.,0.));
#4434=CARTESIAN_POINT('Origin',(0.,0.,0.));
#4435=CARTESIAN_POINT('Origin',(0.,0.,250.));
#4436=CARTESIAN_POINT('Origin',(0.,0.,250.));
#4437=CARTESIAN_POINT('Origin',(0.,0.,0.));
#4438=CARTESIAN_POINT('',(0.,0.,0.));
#4439=CARTESIAN_POINT('Origin',(0.,5.,0.));
#4440=CARTESIAN_POINT('',(-1.16341445918999E-14,0.,95.));
#4441=CARTESIAN_POINT('Origin',(0.,0.,0.));
#4442=CARTESIAN_POINT('',(-1.22464679914735E-14,5.,100.));
#4443=CARTESIAN_POINT('Origin',(-1.16341445918999E-14,5.,95.));
#4444=CARTESIAN_POINT('',(-100.,5.,-1.22464679914735E-14));
#4445=CARTESIAN_POINT('Origin',(0.,5.,0.));
#4446=CARTESIAN_POINT('Origin',(0.,5.,0.));
#4447=CARTESIAN_POINT('Origin',(0.,24.,0.));
#4448=CARTESIAN_POINT('',(-100.,46.,-1.22464679914735E-14));
#4449=CARTESIAN_POINT('',(-100.,24.,-1.22464679914735E-14));
#4450=CARTESIAN_POINT('',(-1.22464679914735E-14,46.,100.));
#4451=CARTESIAN_POINT('Origin',(0.,46.,0.));
#4452=CARTESIAN_POINT('Origin',(0.,46.,0.));
#4453=CARTESIAN_POINT('Origin',(0.,0.,0.));
#4454=CARTESIAN_POINT('Origin',(0.,6.00000000000001,0.));
#4455=CARTESIAN_POINT('',(-1.15116799119851E-14,1.00000000000001,94.));
#4456=CARTESIAN_POINT('Origin',(0.,1.00000000000001,0.));
#4457=CARTESIAN_POINT('',(-1.21240033115588E-14,6.00000000000001,99.));
#4458=CARTESIAN_POINT('Origin',(-1.15116799119851E-14,6.00000000000001,
94.));
#4459=CARTESIAN_POINT('',(-99.,6.00000000000001,-1.21240033115588E-14));
#4460=CARTESIAN_POINT('Origin',(0.,6.00000000000001,0.));
#4461=CARTESIAN_POINT('Origin',(0.,6.00000000000001,0.));
#4462=CARTESIAN_POINT('Origin',(0.,25.5,0.));
#4463=CARTESIAN_POINT('',(-99.,48.,-1.21240033115588E-14));
#4464=CARTESIAN_POINT('',(-99.,25.5,-1.21240033115588E-14));
#4465=CARTESIAN_POINT('',(-1.21240033115588E-14,48.,99.));
#4466=CARTESIAN_POINT('Origin',(0.,48.,0.));
#4467=CARTESIAN_POINT('Origin',(0.,48.,0.));
#4468=CARTESIAN_POINT('Origin',(99.,1.00000000000001,0.));
#4469=CARTESIAN_POINT('Origin',(100.,48.,0.));
#4470=CARTESIAN_POINT('',(-1.28587913910472E-14,48.,105.));
#4471=CARTESIAN_POINT('Origin',(0.,48.,0.));
#4472=CARTESIAN_POINT('',(-1.2491397351303E-14,48.,102.));
#4473=CARTESIAN_POINT('Origin',(0.,48.,0.));
#4474=CARTESIAN_POINT('Origin',(0.,49.,0.));
#4475=CARTESIAN_POINT('',(-1.28587913910472E-14,50.,105.));
#4476=CARTESIAN_POINT('Origin',(-1.28587913910472E-14,49.,105.));
#4477=CARTESIAN_POINT('Origin',(0.,50.,0.));
#4478=CARTESIAN_POINT('Origin',(106.,50.,0.));
#4479=CARTESIAN_POINT('',(-1.23689326713883E-14,50.,101.));
#4480=CARTESIAN_POINT('Origin',(0.,50.,0.));
#4481=CARTESIAN_POINT('Origin',(0.,46.,0.));
#4482=CARTESIAN_POINT('Origin',(-1.2491397351303E-14,46.,102.));
#4483=CARTESIAN_POINT('Origin',(0.,48.,0.));
#4484=CARTESIAN_POINT('Origin',(-1.23689326713883E-14,48.,101.));
#4485=CARTESIAN_POINT('',(0.,0.,0.));
#4486=CARTESIAN_POINT('Origin',(0.,0.,0.));
#4487=CARTESIAN_POINT('',(-100.,1.22464679914735E-14,0.));
#4488=CARTESIAN_POINT('Origin',(0.,0.,0.));
#4489=CARTESIAN_POINT('',(-100.,1.22464679914735E-14,1.));
#4490=CARTESIAN_POINT('',(-100.,-1.22464679914735E-14,0.));
#4491=CARTESIAN_POINT('Origin',(0.,0.,1.));
#4492=CARTESIAN_POINT('Origin',(0.,0.,0.));
#4493=CARTESIAN_POINT('',(104.,1.27363267111325E-14,0.));
#4494=CARTESIAN_POINT('Origin',(0.,0.,0.));
#4495=CARTESIAN_POINT('',(104.,1.27363267111325E-14,1.));
#4496=CARTESIAN_POINT('',(104.,1.27363267111325E-14,0.));
#4497=CARTESIAN_POINT('Origin',(0.,0.,1.));
#4498=CARTESIAN_POINT('Origin',(0.,0.,1.));
#4499=CARTESIAN_POINT('Origin',(0.,0.,0.));
#4500=CARTESIAN_POINT('',(-106.,-1.29812560709619E-14,0.));
#4501=CARTESIAN_POINT('Origin',(0.,0.,0.));
#4502=CARTESIAN_POINT('Origin',(0.,0.,10.));
#4503=CARTESIAN_POINT('',(99.5,1.21852356515162E-14,10.));
#4504=CARTESIAN_POINT('Origin',(0.,0.,10.));
#4505=CARTESIAN_POINT('',(99.5,1.21852356515162E-14,5.));
#4506=CARTESIAN_POINT('',(99.5,-1.21852356515162E-14,10.));
#4507=CARTESIAN_POINT('Origin',(0.,0.,5.));
#4508=CARTESIAN_POINT('Origin',(0.,0.,5.));
#4509=CARTESIAN_POINT('',(-106.,1.29812560709619E-14,5.));
#4510=CARTESIAN_POINT('Origin',(0.,0.,5.));
#4511=CARTESIAN_POINT('Origin',(-53.7401153701776,1.21724172106961E-14,
0.));
#4512=CARTESIAN_POINT('',(-32.5269119345812,-21.2132034355964,0.));
#4513=CARTESIAN_POINT('',(-32.5269119345812,21.2132034355964,0.));
#4514=CARTESIAN_POINT('Origin',(-53.7401153701776,1.21724172106961E-14,
0.));
#4515=CARTESIAN_POINT('',(-32.5269119345812,21.2132034355964,10.));
#4516=CARTESIAN_POINT('',(-32.5269119345812,21.2132034355964,0.));
#4517=CARTESIAN_POINT('',(-32.5269119345812,-21.2132034355964,10.));
#4518=CARTESIAN_POINT('Origin',(-53.7401153701776,1.21724172106961E-14,
10.));
#4519=CARTESIAN_POINT('',(-32.5269119345812,-21.2132034355964,0.));
#4520=CARTESIAN_POINT('Origin',(-21.2132034355964,-32.5269119345812,0.));
#4521=CARTESIAN_POINT('',(-21.2132034355964,-32.5269119345812,0.));
#4522=CARTESIAN_POINT('',(-1.5463050224391E-14,-53.7401153701776,0.));
#4523=CARTESIAN_POINT('',(-21.2132034355964,-32.5269119345812,10.));
#4524=CARTESIAN_POINT('',(-1.5463050224391E-14,-53.7401153701776,10.));
#4525=CARTESIAN_POINT('',(-21.2132034355964,-32.5269119345812,0.));
#4526=CARTESIAN_POINT('Origin',(-1.5463050224391E-14,-53.7401153701776,
0.));
#4527=CARTESIAN_POINT('',(21.2132034355964,-32.5269119345812,0.));
#4528=CARTESIAN_POINT('Origin',(-1.5463050224391E-14,-53.7401153701776,
0.));
#4529=CARTESIAN_POINT('',(21.2132034355964,-32.5269119345812,10.));
#4530=CARTESIAN_POINT('Origin',(-1.5463050224391E-14,-53.7401153701776,
10.));
#4531=CARTESIAN_POINT('',(21.2132034355964,-32.5269119345812,0.));
#4532=CARTESIAN_POINT('Origin',(32.5269119345812,-21.2132034355964,0.));
#4533=CARTESIAN_POINT('',(32.5269119345812,-21.2132034355964,0.));
#4534=CARTESIAN_POINT('',(53.7401153701776,3.44896147737634E-15,0.));
#4535=CARTESIAN_POINT('',(32.5269119345812,-21.2132034355964,10.));
#4536=CARTESIAN_POINT('',(53.7401153701776,3.44896147737634E-15,10.));
#4537=CARTESIAN_POINT('',(32.5269119345812,-21.2132034355964,0.));
#4538=CARTESIAN_POINT('Origin',(53.7401153701776,3.44896147737634E-15,0.));
#4539=CARTESIAN_POINT('',(32.5269119345812,21.2132034355964,0.));
#4540=CARTESIAN_POINT('Origin',(53.7401153701776,3.44896147737634E-15,0.));
#4541=CARTESIAN_POINT('',(32.5269119345812,21.2132034355964,10.));
#4542=CARTESIAN_POINT('Origin',(53.7401153701776,3.44896147737634E-15,10.));
#4543=CARTESIAN_POINT('',(32.5269119345812,21.2132034355964,0.));
#4544=CARTESIAN_POINT('Origin',(21.2132034355964,32.5269119345812,0.));
#4545=CARTESIAN_POINT('',(21.2132034355964,32.5269119345812,0.));
#4546=CARTESIAN_POINT('',(8.88178419700125E-15,53.7401153701776,0.));
#4547=CARTESIAN_POINT('',(21.2132034355964,32.5269119345812,10.));
#4548=CARTESIAN_POINT('',(8.88178419700125E-15,53.7401153701776,10.));
#4549=CARTESIAN_POINT('',(21.2132034355964,32.5269119345812,0.));
#4550=CARTESIAN_POINT('Origin',(8.88178419700125E-15,53.7401153701776,0.));
#4551=CARTESIAN_POINT('',(-21.2132034355964,32.5269119345812,0.));
#4552=CARTESIAN_POINT('Origin',(8.88178419700125E-15,53.7401153701776,0.));
#4553=CARTESIAN_POINT('',(-21.2132034355964,32.5269119345812,10.));
#4554=CARTESIAN_POINT('Origin',(8.88178419700125E-15,53.7401153701776,10.));
#4555=CARTESIAN_POINT('',(-21.2132034355964,32.5269119345812,0.));
#4556=CARTESIAN_POINT('Origin',(-32.5269119345812,21.2132034355964,0.));
#4557=CARTESIAN_POINT('',(-53.7401153701776,1.21724172106961E-14,0.));
#4558=CARTESIAN_POINT('',(-53.7401153701776,1.21724172106961E-14,10.));
#4559=CARTESIAN_POINT('Origin',(0.,0.,0.));
#4560=CARTESIAN_POINT('',(-106.,-1.29812560709619E-14,0.));
#4561=CARTESIAN_POINT('Origin',(0.,0.,10.));
#4562=CARTESIAN_POINT('Origin',(0.,0.,0.));
#4563=CARTESIAN_POINT('',(0.,0.,0.));
#4564=CARTESIAN_POINT('Origin',(95.,4.44089209850063E-15,10.));
#4565=CARTESIAN_POINT('',(91.75,4.83890230822352E-15,10.));
#4566=CARTESIAN_POINT('Origin',(95.,4.44089209850063E-15,10.));
#4567=CARTESIAN_POINT('',(91.75,4.04288188877774E-15,0.));
#4568=CARTESIAN_POINT('',(91.75,4.83890230822352E-15,10.));
#4569=CARTESIAN_POINT('Origin',(95.,4.44089209850063E-15,0.));
#4570=CARTESIAN_POINT('Origin',(9.05096679918781,9.05096679918781,10.));
#4571=CARTESIAN_POINT('',(4.80096679918781,9.05096679918781,10.));
#4572=CARTESIAN_POINT('Origin',(9.05096679918781,9.05096679918781,10.));
#4573=CARTESIAN_POINT('',(4.80096679918781,9.05096679918781,6.5));
#4574=CARTESIAN_POINT('',(4.80096679918781,9.05096679918781,10.));
#4575=CARTESIAN_POINT('Origin',(9.05096679918781,9.05096679918781,6.5));
#4576=CARTESIAN_POINT('Origin',(9.05096679918781,9.05096679918781,6.5));
#4577=CARTESIAN_POINT('Origin',(-9.05096679918781,9.05096679918781,10.));
#4578=CARTESIAN_POINT('',(-13.3009667991878,9.05096679918781,10.));
#4579=CARTESIAN_POINT('Origin',(-9.05096679918781,9.05096679918781,10.));
#4580=CARTESIAN_POINT('',(-13.3009667991878,9.05096679918781,6.5));
#4581=CARTESIAN_POINT('',(-13.3009667991878,9.05096679918781,10.));
#4582=CARTESIAN_POINT('Origin',(-9.05096679918781,9.05096679918781,6.5));
#4583=CARTESIAN_POINT('Origin',(-9.05096679918781,9.05096679918781,6.5));
#4584=CARTESIAN_POINT('Origin',(-9.05096679918781,-9.05096679918781,10.));
#4585=CARTESIAN_POINT('',(-13.3009667991878,-9.05096679918781,10.));
#4586=CARTESIAN_POINT('Origin',(-9.05096679918781,-9.05096679918781,10.));
#4587=CARTESIAN_POINT('',(-13.3009667991878,-9.05096679918781,6.5));
#4588=CARTESIAN_POINT('',(-13.3009667991878,-9.05096679918781,10.));
#4589=CARTESIAN_POINT('Origin',(-9.05096679918781,-9.05096679918781,6.5));
#4590=CARTESIAN_POINT('Origin',(-9.05096679918781,-9.05096679918781,6.5));
#4591=CARTESIAN_POINT('Origin',(9.05096679918781,-9.05096679918781,10.));
#4592=CARTESIAN_POINT('',(4.80096679918781,-9.05096679918781,10.));
#4593=CARTESIAN_POINT('Origin',(9.05096679918781,-9.05096679918781,10.));
#4594=CARTESIAN_POINT('',(4.80096679918781,-9.05096679918781,6.5));
#4595=CARTESIAN_POINT('',(4.80096679918781,-9.05096679918781,10.));
#4596=CARTESIAN_POINT('Origin',(9.05096679918781,-9.05096679918781,6.5));
#4597=CARTESIAN_POINT('Origin',(9.0509667991878,-9.05096679918781,6.5));
#4598=CARTESIAN_POINT('Origin',(0.,0.,10.));
#4599=CARTESIAN_POINT('',(-8.,9.79717439317883E-16,10.));
#4600=CARTESIAN_POINT('Origin',(0.,0.,10.));
#4601=CARTESIAN_POINT('',(-8.,-9.79717439317883E-16,0.));
#4602=CARTESIAN_POINT('',(-8.,9.79717439317883E-16,10.));
#4603=CARTESIAN_POINT('Origin',(0.,0.,0.));
#4604=CARTESIAN_POINT('Origin',(0.,0.,0.));
#4605=CARTESIAN_POINT('',(-106.,-1.29812560709619E-14,10.));
#4606=CARTESIAN_POINT('Origin',(0.,0.,10.));
#4607=CARTESIAN_POINT('',(-106.,-1.29812560709619E-14,0.));
#4608=CARTESIAN_POINT('',(-106.,-1.29812560709619E-14,0.));
#4609=CARTESIAN_POINT('Origin',(0.,0.,0.));
#4610=CARTESIAN_POINT('Origin',(0.,0.,10.));
#4611=CARTESIAN_POINT('Origin',(0.,0.,0.));
#4612=CARTESIAN_POINT('',(0.,0.,0.));
#4613=CARTESIAN_POINT('Origin',(10.,-10.,3.));
#4614=CARTESIAN_POINT('',(14.,-10.,3.));
#4615=CARTESIAN_POINT('Origin',(10.,-10.,3.));
#4616=CARTESIAN_POINT('Origin',(10.,10.,3.));
#4617=CARTESIAN_POINT('',(14.,10.,3.));
#4618=CARTESIAN_POINT('Origin',(10.,10.,3.));
#4619=CARTESIAN_POINT('Origin',(-10.,-10.,3.));
#4620=CARTESIAN_POINT('',(-6.,-10.,3.));
#4621=CARTESIAN_POINT('Origin',(-10.,-10.,3.));
#4622=CARTESIAN_POINT('Origin',(-10.,10.,3.));
#4623=CARTESIAN_POINT('',(-6.,10.,3.));
#4624=CARTESIAN_POINT('Origin',(-10.,10.,3.));
#4625=CARTESIAN_POINT('Origin',(0.,0.,200.));
#4626=CARTESIAN_POINT('',(7.5,9.18485099360515E-16,200.));
#4627=CARTESIAN_POINT('Origin',(0.,0.,200.));
#4628=CARTESIAN_POINT('Origin',(0.,0.,201.));
#4629=CARTESIAN_POINT('',(-8.,-9.79717439317883E-16,201.));
#4630=CARTESIAN_POINT('Origin',(0.,0.,201.));
#4631=CARTESIAN_POINT('Origin',(0.,0.,0.));
#4632=CARTESIAN_POINT('',(-8.,-9.79717439317883E-16,4.));
#4633=CARTESIAN_POINT('',(-8.,-9.79717439317883E-16,0.));
#4634=CARTESIAN_POINT('Origin',(0.,0.,4.));
#4635=CARTESIAN_POINT('Origin',(0.,0.,0.));
#4636=CARTESIAN_POINT('',(7.5,9.18485099360515E-16,0.));
#4637=CARTESIAN_POINT('',(7.5,9.18485099360515E-16,0.));
#4638=CARTESIAN_POINT('Origin',(0.,0.,0.));
#4639=CARTESIAN_POINT('Origin',(-10.,10.,0.));
#4640=CARTESIAN_POINT('',(-6.,10.,0.));
#4641=CARTESIAN_POINT('',(-6.,10.,0.));
#4642=CARTESIAN_POINT('Origin',(-10.,10.,0.));
#4643=CARTESIAN_POINT('Origin',(-10.,-10.,0.));
#4644=CARTESIAN_POINT('',(-6.,-10.,0.));
#4645=CARTESIAN_POINT('',(-6.,-10.,0.));
#4646=CARTESIAN_POINT('Origin',(-10.,-10.,0.));
#4647=CARTESIAN_POINT('Origin',(10.,-10.,0.));
#4648=CARTESIAN_POINT('',(14.,-10.,0.));
#4649=CARTESIAN_POINT('',(14.,-10.,0.));
#4650=CARTESIAN_POINT('Origin',(10.,-10.,0.));
#4651=CARTESIAN_POINT('Origin',(10.,10.,0.));
#4652=CARTESIAN_POINT('',(14.,10.,0.));
#4653=CARTESIAN_POINT('',(14.,10.,0.));
#4654=CARTESIAN_POINT('Origin',(10.,10.,0.));
#4655=CARTESIAN_POINT('Origin',(0.,0.,0.));
#4656=CARTESIAN_POINT('',(-19.,-2.32682891837997E-15,4.));
#4657=CARTESIAN_POINT('Origin',(0.,0.,4.));
#4658=CARTESIAN_POINT('',(-19.,-2.32682891837997E-15,0.));
#4659=CARTESIAN_POINT('',(-19.,-2.32682891837997E-15,0.));
#4660=CARTESIAN_POINT('Origin',(0.,0.,0.));
#4661=CARTESIAN_POINT('Origin',(0.,0.,4.));
#4662=CARTESIAN_POINT('Origin',(0.,0.,0.));
#4663=CARTESIAN_POINT('Origin',(-10.,10.,4.));
#4664=CARTESIAN_POINT('Origin',(10.,10.,4.));
#4665=CARTESIAN_POINT('Origin',(10.,-10.,4.));
#4666=CARTESIAN_POINT('Origin',(-10.,-10.,4.));
#4667=CARTESIAN_POINT('',(0.,0.,4.));
#4668=CARTESIAN_POINT('',(0.,0.,0.));
#4669=CARTESIAN_POINT('',(0.,0.,0.));
#4670=CARTESIAN_POINT('Origin',(1.21409209075107E-9,18.499999991762,8.16791994756979E-10));
#4671=CARTESIAN_POINT('',(-6.,18.5,0.));
#4672=CARTESIAN_POINT('',(-12.,18.5,-3.67394039744206E-16));
#4673=CARTESIAN_POINT('Origin',(-9.,18.5,0.));
#4674=CARTESIAN_POINT('',(11.9999999999999,18.5000000000001,-1.29184809537197E-13));
#4675=CARTESIAN_POINT('Origin',(-1.29184809537196E-13,18.5,-1.29184809537196E-13));
#4676=CARTESIAN_POINT('',(6.,18.5,-7.34788079488411E-16));
#4677=CARTESIAN_POINT('Origin',(9.,18.5,0.));
#4678=CARTESIAN_POINT('Origin',(0.,18.5,0.));
#4679=CARTESIAN_POINT('Origin',(-9.,0.,0.));
#4680=CARTESIAN_POINT('',(-12.,-6.12323399573676E-16,-2.5));
#4681=CARTESIAN_POINT('',(-6.,0.,-2.5));
#4682=CARTESIAN_POINT('',(-12.,0.,-2.5));
#4683=CARTESIAN_POINT('',(-6.,1.71512449944289E-14,2.5));
#4684=CARTESIAN_POINT('Origin',(-6.,2.36658271566304E-29,0.));
#4685=CARTESIAN_POINT('',(-12.,0.,2.5));
#4686=CARTESIAN_POINT('',(-6.,0.,2.5));
#4687=CARTESIAN_POINT('Origin',(-12.,0.,0.));
#4688=CARTESIAN_POINT('Origin',(9.,0.,0.));
#4689=CARTESIAN_POINT('',(6.041960108,-3.5,0.));
#4690=CARTESIAN_POINT('',(6.04196010845019,3.38886042793577,-0.874999999533225));
#4691=CARTESIAN_POINT('Origin',(6.04196010845019,0.,4.50190995593402E-10));
#4692=CARTESIAN_POINT('',(6.01172549496,3.48995480157295,-0.264982042746073));
#4693=CARTESIAN_POINT('Ctrl Pts',(6.04196010816,3.38886042804475,-0.874999999561361));
#4694=CARTESIAN_POINT('Ctrl Pts',(6.04196010815288,3.40435535342246,-0.814988411590679));
#4695=CARTESIAN_POINT('Ctrl Pts',(6.04082645777971,3.41886598345788,-0.752211608200088));
#4696=CARTESIAN_POINT('Ctrl Pts',(6.03855915704051,3.43197854196623,-0.686675532899888));
#4697=CARTESIAN_POINT('Ctrl Pts',(6.03631269496305,3.44497058352394,-0.621741796795884));
#4698=CARTESIAN_POINT('Ctrl Pts',(6.03295332541761,3.45658990150525,-0.554098755558827));
#4699=CARTESIAN_POINT('Ctrl Pts',(6.02848104840419,3.46640221481378,-0.483793018897676));
#4700=CARTESIAN_POINT('Ctrl Pts',(6.02400877139077,3.47621452812231,-0.413487282236525));
#4701=CARTESIAN_POINT('Ctrl Pts',(6.01842358690938,3.4842195589251,-0.340518246670098));
#4702=CARTESIAN_POINT('Ctrl Pts',(6.01172549496,3.48995480157295,-0.264982042746073));
#4703=CARTESIAN_POINT('',(6.000000001488,3.5,-6.28552290376662E-10));
#4704=CARTESIAN_POINT('Origin',(7.73508264865485,2.01415630378774,0.00016362210503381));
#4705=CARTESIAN_POINT('',(11.999999999256,3.50000000000002,3.48801560822332E-14));
#4706=CARTESIAN_POINT('',(6.,3.5,0.));
#4707=CARTESIAN_POINT('',(11.98827450504,3.48995480157295,-0.264982042746073));
#4708=CARTESIAN_POINT('Origin',(10.2649173513451,2.01415630378773,0.000163622105006614));
#4709=CARTESIAN_POINT('',(11.95803989184,3.38886042789867,-0.87500000012711));
#4710=CARTESIAN_POINT('Ctrl Pts',(11.98827450504,3.48995480157295,-0.264982042746073));
#4711=CARTESIAN_POINT('Ctrl Pts',(11.9817656506305,3.48438159360865,-0.338384163484637));
#4712=CARTESIAN_POINT('Ctrl Pts',(11.9763077072773,3.47666492390013,-0.409362357703764));
#4713=CARTESIAN_POINT('Ctrl Pts',(11.9719006749803,3.46722953748307,-0.477827724608916));
#4714=CARTESIAN_POINT('Ctrl Pts',(11.9672804139335,3.45733763168664,-0.549605702723206));
#4715=CARTESIAN_POINT('Ctrl Pts',(11.9638152181484,3.4455571833653,-0.618622026884675));
#4716=CARTESIAN_POINT('Ctrl Pts',(11.9615050876251,3.43234798029772,-0.684826505142854));
#4717=CARTESIAN_POINT('Ctrl Pts',(11.9591949571017,3.41913877723014,-0.751030983401034));
#4718=CARTESIAN_POINT('Ctrl Pts',(11.95803989184,3.40450101979521,-0.814424248196354));
#4719=CARTESIAN_POINT('Ctrl Pts',(11.95803989184,3.38886042789867,-0.87500000012711));
#4720=CARTESIAN_POINT('',(11.9580398915498,-3.5,-4.50200520317169E-10));
#4721=CARTESIAN_POINT('Origin',(11.9580398915498,4.35866898129689E-10,-1.12547193786838E-10));
#4722=CARTESIAN_POINT('',(11.958039892,-3.5,0.));
#4723=CARTESIAN_POINT('Ctrl Pts',(11.9580672175231,3.39551761551761,-0.848132264646265));
#4724=CARTESIAN_POINT('Ctrl Pts',(11.9288311666908,3.56338084671238,-0.89006113609689));
#4725=CARTESIAN_POINT('Ctrl Pts',(11.8843764690172,3.72874643701619,-0.931366146993455));
#4726=CARTESIAN_POINT('Ctrl Pts',(11.825384447,3.889080233,-0.971414317));
#4727=CARTESIAN_POINT('Ctrl Pts',(11.766410802,4.049364085,-1.011450011));
#4728=CARTESIAN_POINT('Ctrl Pts',(11.692910748,4.204614227,-1.050228386));
#4729=CARTESIAN_POINT('Ctrl Pts',(11.606009948,4.35245298,-1.087155544));
#4730=CARTESIAN_POINT('Ctrl Pts',(11.519109148,4.500291733,-1.124082702));
#4731=CARTESIAN_POINT('Ctrl Pts',(11.418810341,4.640714438,-1.15915748));
#4732=CARTESIAN_POINT('Ctrl Pts',(11.306649617,4.771570502,-1.191842703));
#4733=CARTESIAN_POINT('Ctrl Pts',(11.194488894,4.902426565,-1.224527926));
#4734=CARTESIAN_POINT('Ctrl Pts',(11.070469789,5.023711863,-1.254822563));
#4735=CARTESIAN_POINT('Ctrl Pts',(10.936491673,5.133568894,-1.282262648));
#4736=CARTESIAN_POINT('Ctrl Pts',(10.802513557,5.243425924,-1.309702733));
#4737=CARTESIAN_POINT('Ctrl Pts',(10.658580652,5.341851225,-1.334287401));
#4738=CARTESIAN_POINT('Ctrl Pts',(10.506897312,5.427337399,-1.355640134));
#4739=CARTESIAN_POINT('Ctrl Pts',(10.355213971,5.512823573,-1.376992868));
#4740=CARTESIAN_POINT('Ctrl Pts',(10.195784975,5.585367926,-1.395112993));
#4741=CARTESIAN_POINT('Ctrl Pts',(10.031052001,5.64385943,-1.409722999));
#4742=CARTESIAN_POINT('Ctrl Pts',(9.866319027,5.702350934,-1.424333005));
#4743=CARTESIAN_POINT('Ctrl Pts',(9.696287268,5.746787747,-1.43543243));
#4744=CARTESIAN_POINT('Ctrl Pts',(9.523560783,5.776489312,-1.442851286));
#4745=CARTESIAN_POINT('Ctrl Pts',(9.350834298,5.806190876,-1.450270142));
#4746=CARTESIAN_POINT('Ctrl Pts',(9.175418531,5.821156257,-1.454008194));
#4747=CARTESIAN_POINT('Ctrl Pts',(9.,5.821156257,-1.454008194));
#4748=CARTESIAN_POINT('Ctrl Pts',(8.824581469,5.821156257,-1.454008194));
#4749=CARTESIAN_POINT('Ctrl Pts',(8.649165702,5.806190876,-1.450270142));
#4750=CARTESIAN_POINT('Ctrl Pts',(8.476439217,5.776489312,-1.442851286));
#4751=CARTESIAN_POINT('Ctrl Pts',(8.303712732,5.746787747,-1.43543243));
#4752=CARTESIAN_POINT('Ctrl Pts',(8.133680973,5.702350934,-1.424333005));
#4753=CARTESIAN_POINT('Ctrl Pts',(7.968947999,5.64385943,-1.409722999));
#4754=CARTESIAN_POINT('Ctrl Pts',(7.804215025,5.585367926,-1.395112993));
#4755=CARTESIAN_POINT('Ctrl Pts',(7.644786029,5.512823573,-1.376992868));
#4756=CARTESIAN_POINT('Ctrl Pts',(7.493102688,5.427337399,-1.355640134));
#4757=CARTESIAN_POINT('Ctrl Pts',(7.341419348,5.341851225,-1.334287401));
#4758=CARTESIAN_POINT('Ctrl Pts',(7.197486443,5.243425924,-1.309702733));
#4759=CARTESIAN_POINT('Ctrl Pts',(7.063508327,5.133568894,-1.282262648));
#4760=CARTESIAN_POINT('Ctrl Pts',(6.929530211,5.023711863,-1.254822563));
#4761=CARTESIAN_POINT('Ctrl Pts',(6.805511106,4.902426565,-1.224527926));
#4762=CARTESIAN_POINT('Ctrl Pts',(6.693350383,4.771570502,-1.191842703));
#4763=CARTESIAN_POINT('Ctrl Pts',(6.581189659,4.640714438,-1.15915748));
#4764=CARTESIAN_POINT('Ctrl Pts',(6.480890852,4.500291733,-1.124082702));
#4765=CARTESIAN_POINT('Ctrl Pts',(6.393990052,4.35245298,-1.087155544));
#4766=CARTESIAN_POINT('Ctrl Pts',(6.307089252,4.204614227,-1.050228386));
#4767=CARTESIAN_POINT('Ctrl Pts',(6.233589198,4.049364085,-1.011450011));
#4768=CARTESIAN_POINT('Ctrl Pts',(6.174615553,3.889080233,-0.971414317));
#4769=CARTESIAN_POINT('Ctrl Pts',(6.11562353099586,3.72874643705169,-0.931366147002321));
#4770=CARTESIAN_POINT('Ctrl Pts',(6.07116883332892,3.56338084678559,-0.890061136115177));
#4771=CARTESIAN_POINT('Ctrl Pts',(6.04193278249636,3.39551761562909,-0.848132264674111));
#4772=CARTESIAN_POINT('Ctrl Pts',(11.9580672175231,3.34865743338373,-1.03573811655575));
#4773=CARTESIAN_POINT('Ctrl Pts',(11.9288311666908,3.51420405048185,-1.08694160500911));
#4774=CARTESIAN_POINT('Ctrl Pts',(11.8843764690172,3.67728749627303,-1.13738323553688));
#4775=CARTESIAN_POINT('Ctrl Pts',(11.825384447,3.83540859,-1.186290013));
#4776=CARTESIAN_POINT('Ctrl Pts',(11.766410802,3.993480429,-1.235181556));
#4777=CARTESIAN_POINT('Ctrl Pts',(11.692910748,4.146588025,-1.282537661));
#4778=CARTESIAN_POINT('Ctrl Pts',(11.606009948,4.292386514,-1.327633063));
#4779=CARTESIAN_POINT('Ctrl Pts',(11.519109148,4.438185004,-1.372728465));
#4780=CARTESIAN_POINT('Ctrl Pts',(11.418810341,4.576669791,-1.415561742));
#4781=CARTESIAN_POINT('Ctrl Pts',(11.306649617,4.705719963,-1.455476898));
#4782=CARTESIAN_POINT('Ctrl Pts',(11.194488894,4.834770134,-1.495392053));
#4783=CARTESIAN_POINT('Ctrl Pts',(11.070469789,4.954381622,-1.532387828));
#4784=CARTESIAN_POINT('Ctrl Pts',(10.936491673,5.062722559,-1.565897627));
#4785=CARTESIAN_POINT('Ctrl Pts',(10.802513557,5.171063497,-1.599407427));
#4786=CARTESIAN_POINT('Ctrl Pts',(10.658580652,5.268130469,-1.629430194));
#4787=CARTESIAN_POINT('Ctrl Pts',(10.506897312,5.352436883,-1.655506127));
#4788=CARTESIAN_POINT('Ctrl Pts',(10.355213971,5.436743296,-1.681582059));
#4789=CARTESIAN_POINT('Ctrl Pts',(10.195784975,5.508286493,-1.703710335));
#4790=CARTESIAN_POINT('Ctrl Pts',(10.031052001,5.565970779,-1.721552057));
#4791=CARTESIAN_POINT('Ctrl Pts',(9.866319027,5.623655066,-1.739393779));
#4792=CARTESIAN_POINT('Ctrl Pts',(9.696287268,5.667478624,-1.752948384));
#4793=CARTESIAN_POINT('Ctrl Pts',(9.523560783,5.696770289,-1.762008282));
#4794=CARTESIAN_POINT('Ctrl Pts',(9.350834298,5.726061954,-1.77106818));
#4795=CARTESIAN_POINT('Ctrl Pts',(9.175418531,5.740820804,-1.775633085));
#4796=CARTESIAN_POINT('Ctrl Pts',(9.,5.740820804,-1.775633085));
#4797=CARTESIAN_POINT('Ctrl Pts',(8.824581469,5.740820804,-1.775633085));
#4798=CARTESIAN_POINT('Ctrl Pts',(8.649165702,5.726061954,-1.77106818));
#4799=CARTESIAN_POINT('Ctrl Pts',(8.476439217,5.696770289,-1.762008282));
#4800=CARTESIAN_POINT('Ctrl Pts',(8.303712732,5.667478624,-1.752948384));
#4801=CARTESIAN_POINT('Ctrl Pts',(8.133680973,5.623655066,-1.739393779));
#4802=CARTESIAN_POINT('Ctrl Pts',(7.968947999,5.565970779,-1.721552057));
#4803=CARTESIAN_POINT('Ctrl Pts',(7.804215025,5.508286493,-1.703710335));
#4804=CARTESIAN_POINT('Ctrl Pts',(7.644786029,5.436743296,-1.681582059));
#4805=CARTESIAN_POINT('Ctrl Pts',(7.493102688,5.352436883,-1.655506127));
#4806=CARTESIAN_POINT('Ctrl Pts',(7.341419348,5.268130469,-1.629430194));
#4807=CARTESIAN_POINT('Ctrl Pts',(7.197486443,5.171063497,-1.599407427));
#4808=CARTESIAN_POINT('Ctrl Pts',(7.063508327,5.062722559,-1.565897627));
#4809=CARTESIAN_POINT('Ctrl Pts',(6.929530211,4.954381622,-1.532387828));
#4810=CARTESIAN_POINT('Ctrl Pts',(6.805511106,4.834770134,-1.495392053));
#4811=CARTESIAN_POINT('Ctrl Pts',(6.693350383,4.705719963,-1.455476898));
#4812=CARTESIAN_POINT('Ctrl Pts',(6.581189659,4.576669791,-1.415561742));
#4813=CARTESIAN_POINT('Ctrl Pts',(6.480890852,4.438185004,-1.372728465));
#4814=CARTESIAN_POINT('Ctrl Pts',(6.393990052,4.292386514,-1.327633063));
#4815=CARTESIAN_POINT('Ctrl Pts',(6.307089252,4.146588025,-1.282537661));
#4816=CARTESIAN_POINT('Ctrl Pts',(6.233589198,3.993480429,-1.235181556));
#4817=CARTESIAN_POINT('Ctrl Pts',(6.174615553,3.83540859,-1.186290013));
#4818=CARTESIAN_POINT('Ctrl Pts',(6.11562353099586,3.67728749630804,-1.13738323554771));
#4819=CARTESIAN_POINT('Ctrl Pts',(6.07116883332892,3.51420405055405,-1.08694160503144));
#4820=CARTESIAN_POINT('Ctrl Pts',(6.04193278249636,3.34865743349367,-1.03573811658975));
#4821=CARTESIAN_POINT('Ctrl Pts',(11.9580672175231,3.28621421315933,-1.2194491344003));
#4822=CARTESIAN_POINT('Ctrl Pts',(11.9288311666908,3.44867384405169,-1.27973469209323));
#4823=CARTESIAN_POINT('Ctrl Pts',(11.8843764690172,3.60871623273759,-1.33912325936868));
#4824=CARTESIAN_POINT('Ctrl Pts',(11.825384447,3.763888805,-1.396704733));
#4825=CARTESIAN_POINT('Ctrl Pts',(11.766410802,3.91901304,-1.45426827));
#4826=CARTESIAN_POINT('Ctrl Pts',(11.692910748,4.069265602,-1.510024026));
#4827=CARTESIAN_POINT('Ctrl Pts',(11.606009948,4.212345352,-1.563118093));
#4828=CARTESIAN_POINT('Ctrl Pts',(11.519109148,4.355425102,-1.61621216));
#4829=CARTESIAN_POINT('Ctrl Pts',(11.418810341,4.491327531,-1.666642865));
#4830=CARTESIAN_POINT('Ctrl Pts',(11.306649617,4.617971272,-1.713637854));
#4831=CARTESIAN_POINT('Ctrl Pts',(11.194488894,4.744615014,-1.760632843));
#4832=CARTESIAN_POINT('Ctrl Pts',(11.070469789,4.861996078,-1.804190635));
#4833=CARTESIAN_POINT('Ctrl Pts',(10.936491673,4.968316756,-1.843644137));
#4834=CARTESIAN_POINT('Ctrl Pts',(10.802513557,5.074637434,-1.883097639));
#4835=CARTESIAN_POINT('Ctrl Pts',(10.658580652,5.169894375,-1.918445607));
#4836=CARTESIAN_POINT('Ctrl Pts',(10.506897312,5.252628707,-1.949146682));
#4837=CARTESIAN_POINT('Ctrl Pts',(10.355213971,5.335363038,-1.979847757));
#4838=CARTESIAN_POINT('Ctrl Pts',(10.195784975,5.405572152,-2.005900971));
#4839=CARTESIAN_POINT('Ctrl Pts',(10.031052001,5.462180785,-2.026907316));
#4840=CARTESIAN_POINT('Ctrl Pts',(9.866319027,5.518789419,-2.047913661));
#4841=CARTESIAN_POINT('Ctrl Pts',(9.696287268,5.561795789,-2.063872475));
#4842=CARTESIAN_POINT('Ctrl Pts',(9.523560783,5.590541245,-2.074539346));
#4843=CARTESIAN_POINT('Ctrl Pts',(9.350834298,5.619286702,-2.085206216));
#4844=CARTESIAN_POINT('Ctrl Pts',(9.175418531,5.63377034,-2.090580808));
#4845=CARTESIAN_POINT('Ctrl Pts',(9.,5.63377034,-2.090580808));
#4846=CARTESIAN_POINT('Ctrl Pts',(8.824581469,5.63377034,-2.090580808));
#4847=CARTESIAN_POINT('Ctrl Pts',(8.649165702,5.619286702,-2.085206216));
#4848=CARTESIAN_POINT('Ctrl Pts',(8.476439217,5.590541245,-2.074539346));
#4849=CARTESIAN_POINT('Ctrl Pts',(8.303712732,5.561795789,-2.063872475));
#4850=CARTESIAN_POINT('Ctrl Pts',(8.133680973,5.518789419,-2.047913661));
#4851=CARTESIAN_POINT('Ctrl Pts',(7.968947999,5.462180785,-2.026907316));
#4852=CARTESIAN_POINT('Ctrl Pts',(7.804215025,5.405572152,-2.005900971));
#4853=CARTESIAN_POINT('Ctrl Pts',(7.644786029,5.335363038,-1.979847757));
#4854=CARTESIAN_POINT('Ctrl Pts',(7.493102688,5.252628707,-1.949146682));
#4855=CARTESIAN_POINT('Ctrl Pts',(7.341419348,5.169894375,-1.918445607));
#4856=CARTESIAN_POINT('Ctrl Pts',(7.197486443,5.074637434,-1.883097639));
#4857=CARTESIAN_POINT('Ctrl Pts',(7.063508327,4.968316756,-1.843644137));
#4858=CARTESIAN_POINT('Ctrl Pts',(6.929530211,4.861996078,-1.804190635));
#4859=CARTESIAN_POINT('Ctrl Pts',(6.805511106,4.744615014,-1.760632843));
#4860=CARTESIAN_POINT('Ctrl Pts',(6.693350383,4.617971272,-1.713637854));
#4861=CARTESIAN_POINT('Ctrl Pts',(6.581189659,4.491327531,-1.666642865));
#4862=CARTESIAN_POINT('Ctrl Pts',(6.480890852,4.355425102,-1.61621216));
#4863=CARTESIAN_POINT('Ctrl Pts',(6.393990052,4.212345352,-1.563118093));
#4864=CARTESIAN_POINT('Ctrl Pts',(6.307089252,4.069265602,-1.510024026));
#4865=CARTESIAN_POINT('Ctrl Pts',(6.233589198,3.91901304,-1.45426827));
#4866=CARTESIAN_POINT('Ctrl Pts',(6.174615553,3.763888805,-1.396704733));
#4867=CARTESIAN_POINT('Ctrl Pts',(6.11562353099586,3.60871623277194,-1.33912325938143));
#4868=CARTESIAN_POINT('Ctrl Pts',(6.07116883332892,3.44867384412254,-1.27973469211952));
#4869=CARTESIAN_POINT('Ctrl Pts',(6.04193278249636,3.28621421326722,-1.21944913444034));
#4870=CARTESIAN_POINT('Ctrl Pts',(11.9580672175231,3.20904222238203,-1.3967520292909));
#4871=CARTESIAN_POINT('Ctrl Pts',(11.9288311666908,3.36768672350188,-1.46580285860426));
#4872=CARTESIAN_POINT('Ctrl Pts',(11.8843764690172,3.52397074784501,-1.53382627945611));
#4873=CARTESIAN_POINT('Ctrl Pts',(11.825384447,3.675499316,-1.599779863));
#4874=CARTESIAN_POINT('Ctrl Pts',(11.766410802,3.826980683,-1.665712903));
#4875=CARTESIAN_POINT('Ctrl Pts',(11.692910748,3.973704781,-1.729575316));
#4876=CARTESIAN_POINT('Ctrl Pts',(11.606009948,4.11342451,-1.790389042));
#4877=CARTESIAN_POINT('Ctrl Pts',(11.519109148,4.253144239,-1.851202769));
#4878=CARTESIAN_POINT('Ctrl Pts',(11.418810341,4.385855195,-1.908965891));
#4879=CARTESIAN_POINT('Ctrl Pts',(11.306649617,4.509524892,-1.962793758));
#4880=CARTESIAN_POINT('Ctrl Pts',(11.194488894,4.633194588,-2.016621625));
#4881=CARTESIAN_POINT('Ctrl Pts',(11.070469789,4.747819127,-2.066512542));
#4882=CARTESIAN_POINT('Ctrl Pts',(10.936491673,4.851643018,-2.111702421));
#4883=CARTESIAN_POINT('Ctrl Pts',(10.802513557,4.955466908,-2.1568923));
#4884=CARTESIAN_POINT('Ctrl Pts',(10.658580652,5.048486878,-2.197379717));
#4885=CARTESIAN_POINT('Ctrl Pts',(10.506897312,5.129278313,-2.232544602));
#4886=CARTESIAN_POINT('Ctrl Pts',(10.355213971,5.210069748,-2.267709488));
#4887=CARTESIAN_POINT('Ctrl Pts',(10.195784975,5.278630103,-2.297550732));
#4888=CARTESIAN_POINT('Ctrl Pts',(10.031052001,5.333909364,-2.321611313));
#4889=CARTESIAN_POINT('Ctrl Pts',(9.866319027,5.389188626,-2.345671895));
#4890=CARTESIAN_POINT('Ctrl Pts',(9.696287268,5.431185053,-2.363951054));
#4891=CARTESIAN_POINT('Ctrl Pts',(9.523560783,5.459255464,-2.376168844));
#4892=CARTESIAN_POINT('Ctrl Pts',(9.350834298,5.487325876,-2.388386634));
#4893=CARTESIAN_POINT('Ctrl Pts',(9.175418531,5.501469386,-2.394542669));
#4894=CARTESIAN_POINT('Ctrl Pts',(9.,5.501469386,-2.394542669));
#4895=CARTESIAN_POINT('Ctrl Pts',(8.824581469,5.501469386,-2.394542669));
#4896=CARTESIAN_POINT('Ctrl Pts',(8.649165702,5.487325876,-2.388386634));
#4897=CARTESIAN_POINT('Ctrl Pts',(8.476439217,5.459255464,-2.376168844));
#4898=CARTESIAN_POINT('Ctrl Pts',(8.303712732,5.431185053,-2.363951054));
#4899=CARTESIAN_POINT('Ctrl Pts',(8.133680973,5.389188626,-2.345671895));
#4900=CARTESIAN_POINT('Ctrl Pts',(7.968947999,5.333909364,-2.321611313));
#4901=CARTESIAN_POINT('Ctrl Pts',(7.804215025,5.278630103,-2.297550732));
#4902=CARTESIAN_POINT('Ctrl Pts',(7.644786029,5.210069748,-2.267709488));
#4903=CARTESIAN_POINT('Ctrl Pts',(7.493102688,5.129278313,-2.232544602));
#4904=CARTESIAN_POINT('Ctrl Pts',(7.341419348,5.048486878,-2.197379717));
#4905=CARTESIAN_POINT('Ctrl Pts',(7.197486443,4.955466908,-2.1568923));
#4906=CARTESIAN_POINT('Ctrl Pts',(7.063508327,4.851643018,-2.111702421));
#4907=CARTESIAN_POINT('Ctrl Pts',(6.929530211,4.747819127,-2.066512542));
#4908=CARTESIAN_POINT('Ctrl Pts',(6.805511106,4.633194588,-2.016621625));
#4909=CARTESIAN_POINT('Ctrl Pts',(6.693350383,4.509524892,-1.962793758));
#4910=CARTESIAN_POINT('Ctrl Pts',(6.581189659,4.385855195,-1.908965891));
#4911=CARTESIAN_POINT('Ctrl Pts',(6.480890852,4.253144239,-1.851202769));
#4912=CARTESIAN_POINT('Ctrl Pts',(6.393990052,4.11342451,-1.790389042));
#4913=CARTESIAN_POINT('Ctrl Pts',(6.307089252,3.973704781,-1.729575316));
#4914=CARTESIAN_POINT('Ctrl Pts',(6.233589198,3.826980683,-1.665712903));
#4915=CARTESIAN_POINT('Ctrl Pts',(6.174615553,3.675499316,-1.599779863));
#4916=CARTESIAN_POINT('Ctrl Pts',(6.11562353099586,3.52397074787856,-1.53382627947071));
#4917=CARTESIAN_POINT('Ctrl Pts',(6.07116883332892,3.36768672357107,-1.46580285863437));
#4918=CARTESIAN_POINT('Ctrl Pts',(6.04193278249636,3.20904222248739,-1.39675202933676));
#4919=CARTESIAN_POINT('Ctrl Pts',(11.9580672175231,3.13187023160473,-1.57405492418056));
#4920=CARTESIAN_POINT('Ctrl Pts',(11.9288311666908,3.28669960295206,-1.65187102611529));
#4921=CARTESIAN_POINT('Ctrl Pts',(11.8843764690172,3.43922526295212,-1.72852930054354));
#4922=CARTESIAN_POINT('Ctrl Pts',(11.825384447,3.587109828,-1.802854994));
#4923=CARTESIAN_POINT('Ctrl Pts',(11.766410802,3.734948326,-1.877157535));
#4924=CARTESIAN_POINT('Ctrl Pts',(11.692910748,3.87814396,-1.949126606));
#4925=CARTESIAN_POINT('Ctrl Pts',(11.606009948,4.014503668,-2.017659992));
#4926=CARTESIAN_POINT('Ctrl Pts',(11.519109148,4.150863375,-2.086193377));
#4927=CARTESIAN_POINT('Ctrl Pts',(11.418810341,4.28038286,-2.151288916));
#4928=CARTESIAN_POINT('Ctrl Pts',(11.306649617,4.401078511,-2.211949662));
#4929=CARTESIAN_POINT('Ctrl Pts',(11.194488894,4.521774162,-2.272610408));
#4930=CARTESIAN_POINT('Ctrl Pts',(11.070469789,4.633642176,-2.328834449));
#4931=CARTESIAN_POINT('Ctrl Pts',(10.936491673,4.73496928,-2.379760705));
#4932=CARTESIAN_POINT('Ctrl Pts',(10.802513557,4.836296383,-2.430686961));
#4933=CARTESIAN_POINT('Ctrl Pts',(10.658580652,4.927079381,-2.476313827));
#4934=CARTESIAN_POINT('Ctrl Pts',(10.506897312,5.00592792,-2.515942523));
#4935=CARTESIAN_POINT('Ctrl Pts',(10.355213971,5.084776459,-2.555571218));
#4936=CARTESIAN_POINT('Ctrl Pts',(10.195784975,5.151688054,-2.589200493));
#4937=CARTESIAN_POINT('Ctrl Pts',(10.031052001,5.205637943,-2.61631531));
#4938=CARTESIAN_POINT('Ctrl Pts',(9.866319027,5.259587833,-2.643430128));
#4939=CARTESIAN_POINT('Ctrl Pts',(9.696287268,5.300574318,-2.664029633));
#4940=CARTESIAN_POINT('Ctrl Pts',(9.523560783,5.327969684,-2.677798342));
#4941=CARTESIAN_POINT('Ctrl Pts',(9.350834298,5.355365049,-2.691567052));
#4942=CARTESIAN_POINT('Ctrl Pts',(9.175418531,5.369168432,-2.69850453));
#4943=CARTESIAN_POINT('Ctrl Pts',(9.,5.369168432,-2.69850453));
#4944=CARTESIAN_POINT('Ctrl Pts',(8.824581469,5.369168432,-2.69850453));
#4945=CARTESIAN_POINT('Ctrl Pts',(8.649165702,5.355365049,-2.691567052));
#4946=CARTESIAN_POINT('Ctrl Pts',(8.476439217,5.327969684,-2.677798342));
#4947=CARTESIAN_POINT('Ctrl Pts',(8.303712732,5.300574318,-2.664029633));
#4948=CARTESIAN_POINT('Ctrl Pts',(8.133680973,5.259587833,-2.643430128));
#4949=CARTESIAN_POINT('Ctrl Pts',(7.968947999,5.205637943,-2.61631531));
#4950=CARTESIAN_POINT('Ctrl Pts',(7.804215025,5.151688054,-2.589200493));
#4951=CARTESIAN_POINT('Ctrl Pts',(7.644786029,5.084776459,-2.555571218));
#4952=CARTESIAN_POINT('Ctrl Pts',(7.493102688,5.00592792,-2.515942523));
#4953=CARTESIAN_POINT('Ctrl Pts',(7.341419348,4.927079381,-2.476313827));
#4954=CARTESIAN_POINT('Ctrl Pts',(7.197486443,4.836296383,-2.430686961));
#4955=CARTESIAN_POINT('Ctrl Pts',(7.063508327,4.73496928,-2.379760705));
#4956=CARTESIAN_POINT('Ctrl Pts',(6.929530211,4.633642176,-2.328834449));
#4957=CARTESIAN_POINT('Ctrl Pts',(6.805511106,4.521774162,-2.272610408));
#4958=CARTESIAN_POINT('Ctrl Pts',(6.693350383,4.401078511,-2.211949662));
#4959=CARTESIAN_POINT('Ctrl Pts',(6.581189659,4.28038286,-2.151288916));
#4960=CARTESIAN_POINT('Ctrl Pts',(6.480890852,4.150863375,-2.086193377));
#4961=CARTESIAN_POINT('Ctrl Pts',(6.393990052,4.014503668,-2.017659992));
#4962=CARTESIAN_POINT('Ctrl Pts',(6.307089252,3.87814396,-1.949126606));
#4963=CARTESIAN_POINT('Ctrl Pts',(6.233589198,3.734948326,-1.877157535));
#4964=CARTESIAN_POINT('Ctrl Pts',(6.174615553,3.587109828,-1.802854994));
#4965=CARTESIAN_POINT('Ctrl Pts',(6.11562353099586,3.43922526298486,-1.72852930056));
#4966=CARTESIAN_POINT('Ctrl Pts',(6.07116883332892,3.28669960301959,-1.65187102614923));
#4967=CARTESIAN_POINT('Ctrl Pts',(6.04193278249636,3.13187023170756,-1.57405492423224));
#4968=CARTESIAN_POINT('Ctrl Pts',(11.9580672175231,3.03997140818385,-1.74494523932098));
#4969=CARTESIAN_POINT('Ctrl Pts',(11.9288311666908,3.19025760322402,-1.83120959718847));
#4970=CARTESIAN_POINT('Ctrl Pts',(11.8843764690172,3.33830768567344,-1.91619042495235));
#4971=CARTESIAN_POINT('Ctrl Pts',(11.825384447,3.481852857,-1.998585431));
#4972=CARTESIAN_POINT('Ctrl Pts',(11.766410802,3.625353314,-2.080954772));
#4973=CARTESIAN_POINT('Ctrl Pts',(11.692910748,3.764347142,-2.160737304));
#4974=CARTESIAN_POINT('Ctrl Pts',(11.606009948,3.896705631,-2.236711149));
#4975=CARTESIAN_POINT('Ctrl Pts',(11.519109148,4.02906412,-2.312684994));
#4976=CARTESIAN_POINT('Ctrl Pts',(11.418810341,4.1547831,-2.384847756));
#4977=CARTESIAN_POINT('Ctrl Pts',(11.306649617,4.271937165,-2.452094253));
#4978=CARTESIAN_POINT('Ctrl Pts',(11.194488894,4.38909123,-2.51934075));
#4979=CARTESIAN_POINT('Ctrl Pts',(11.070469789,4.497676688,-2.581668863));
#4980=CARTESIAN_POINT('Ctrl Pts',(10.936491673,4.596030539,-2.638124026));
#4981=CARTESIAN_POINT('Ctrl Pts',(10.802513557,4.694384389,-2.69457919));
#4982=CARTESIAN_POINT('Ctrl Pts',(10.658580652,4.782503532,-2.745159625));
#4983=CARTESIAN_POINT('Ctrl Pts',(10.506897312,4.859038409,-2.789090687));
#4984=CARTESIAN_POINT('Ctrl Pts',(10.355213971,4.935573286,-2.833021748));
#4985=CARTESIAN_POINT('Ctrl Pts',(10.195784975,5.000521487,-2.87030205));
#4986=CARTESIAN_POINT('Ctrl Pts',(10.031052001,5.052888319,-2.90036064));
#4987=CARTESIAN_POINT('Ctrl Pts',(9.866319027,5.105255151,-2.93041923));
#4988=CARTESIAN_POINT('Ctrl Pts',(9.696287268,5.145038964,-2.953255161));
#4989=CARTESIAN_POINT('Ctrl Pts',(9.523560783,5.171630465,-2.968518696));
#4990=CARTESIAN_POINT('Ctrl Pts',(9.350834298,5.198221965,-2.983782232));
#4991=CARTESIAN_POINT('Ctrl Pts',(9.175418531,5.211620314,-2.991472891));
#4992=CARTESIAN_POINT('Ctrl Pts',(9.,5.211620314,-2.991472891));
#4993=CARTESIAN_POINT('Ctrl Pts',(8.824581469,5.211620314,-2.991472891));
#4994=CARTESIAN_POINT('Ctrl Pts',(8.649165702,5.198221965,-2.983782232));
#4995=CARTESIAN_POINT('Ctrl Pts',(8.476439217,5.171630465,-2.968518696));
#4996=CARTESIAN_POINT('Ctrl Pts',(8.303712732,5.145038964,-2.953255161));
#4997=CARTESIAN_POINT('Ctrl Pts',(8.133680973,5.105255151,-2.93041923));
#4998=CARTESIAN_POINT('Ctrl Pts',(7.968947999,5.052888319,-2.90036064));
#4999=CARTESIAN_POINT('Ctrl Pts',(7.804215025,5.000521487,-2.87030205));
#5000=CARTESIAN_POINT('Ctrl Pts',(7.644786029,4.935573286,-2.833021748));
#5001=CARTESIAN_POINT('Ctrl Pts',(7.493102688,4.859038409,-2.789090687));
#5002=CARTESIAN_POINT('Ctrl Pts',(7.341419348,4.782503532,-2.745159625));
#5003=CARTESIAN_POINT('Ctrl Pts',(7.197486443,4.694384389,-2.69457919));
#5004=CARTESIAN_POINT('Ctrl Pts',(7.063508327,4.596030539,-2.638124026));
#5005=CARTESIAN_POINT('Ctrl Pts',(6.929530211,4.497676688,-2.581668863));
#5006=CARTESIAN_POINT('Ctrl Pts',(6.805511106,4.38909123,-2.51934075));
#5007=CARTESIAN_POINT('Ctrl Pts',(6.693350383,4.271937165,-2.452094253));
#5008=CARTESIAN_POINT('Ctrl Pts',(6.581189659,4.1547831,-2.384847756));
#5009=CARTESIAN_POINT('Ctrl Pts',(6.480890852,4.02906412,-2.312684994));
#5010=CARTESIAN_POINT('Ctrl Pts',(6.393990052,3.896705631,-2.236711149));
#5011=CARTESIAN_POINT('Ctrl Pts',(6.307089252,3.764347142,-2.160737304));
#5012=CARTESIAN_POINT('Ctrl Pts',(6.233589198,3.625353314,-2.080954772));
#5013=CARTESIAN_POINT('Ctrl Pts',(6.174615553,3.481852857,-1.998585431));
#5014=CARTESIAN_POINT('Ctrl Pts',(6.11562353099586,3.33830768570522,-1.91619042497059));
#5015=CARTESIAN_POINT('Ctrl Pts',(6.07116883332892,3.19025760328956,-1.8312095972261));
#5016=CARTESIAN_POINT('Ctrl Pts',(6.04193278249636,3.03997140828366,-1.74494523937827));
#5017=CARTESIAN_POINT('Ctrl Pts',(11.9580672175231,2.93460298903587,-1.90708508372032));
#5018=CARTESIAN_POINT('Ctrl Pts',(11.9288311666908,3.07968011617246,-2.00136510175611));
#5019=CARTESIAN_POINT('Ctrl Pts',(11.8843764690172,3.22259863651661,-2.09424232607008));
#5020=CARTESIAN_POINT('Ctrl Pts',(11.825384447,3.361168389,-2.184293454));
#5021=CARTESIAN_POINT('Ctrl Pts',(11.766410802,3.499694978,-2.274316531));
#5022=CARTESIAN_POINT('Ctrl Pts',(11.692910748,3.633871143,-2.361512435));
#5023=CARTESIAN_POINT('Ctrl Pts',(11.606009948,3.761641956,-2.444545749));
#5024=CARTESIAN_POINT('Ctrl Pts',(11.519109148,3.889412769,-2.527579063));
#5025=CARTESIAN_POINT('Ctrl Pts',(11.418810341,4.010774204,-2.60644717));
#5026=CARTESIAN_POINT('Ctrl Pts',(11.306649617,4.123867593,-2.679942194));
#5027=CARTESIAN_POINT('Ctrl Pts',(11.194488894,4.236960982,-2.753437217));
#5028=CARTESIAN_POINT('Ctrl Pts',(11.070469789,4.341782761,-2.821556841));
#5029=CARTESIAN_POINT('Ctrl Pts',(10.936491673,4.43672757,-2.883257803));
#5030=CARTESIAN_POINT('Ctrl Pts',(10.802513557,4.531672378,-2.944958765));
#5031=CARTESIAN_POINT('Ctrl Pts',(10.658580652,4.616737224,-3.000239121));
#5032=CARTESIAN_POINT('Ctrl Pts',(10.506897312,4.690619327,-3.048252245));
#5033=CARTESIAN_POINT('Ctrl Pts',(10.355213971,4.764501429,-3.096265369));
#5034=CARTESIAN_POINT('Ctrl Pts',(10.195784975,4.827198461,-3.137009747));
#5035=CARTESIAN_POINT('Ctrl Pts',(10.031052001,4.877750206,-3.169861373));
#5036=CARTESIAN_POINT('Ctrl Pts',(9.866319027,4.928301952,-3.202712999));
#5037=CARTESIAN_POINT('Ctrl Pts',(9.696287268,4.966706819,-3.227670838));
#5038=CARTESIAN_POINT('Ctrl Pts',(9.523560783,4.992376632,-3.244352657));
#5039=CARTESIAN_POINT('Ctrl Pts',(9.350834298,5.018046445,-3.261034477));
#5040=CARTESIAN_POINT('Ctrl Pts',(9.175418531,5.030980394,-3.26943975));
#5041=CARTESIAN_POINT('Ctrl Pts',(9.,5.030980394,-3.26943975));
#5042=CARTESIAN_POINT('Ctrl Pts',(8.824581469,5.030980394,-3.26943975));
#5043=CARTESIAN_POINT('Ctrl Pts',(8.649165702,5.018046445,-3.261034477));
#5044=CARTESIAN_POINT('Ctrl Pts',(8.476439217,4.992376632,-3.244352657));
#5045=CARTESIAN_POINT('Ctrl Pts',(8.303712732,4.966706819,-3.227670838));
#5046=CARTESIAN_POINT('Ctrl Pts',(8.133680973,4.928301952,-3.202712999));
#5047=CARTESIAN_POINT('Ctrl Pts',(7.968947999,4.877750206,-3.169861373));
#5048=CARTESIAN_POINT('Ctrl Pts',(7.804215025,4.827198461,-3.137009747));
#5049=CARTESIAN_POINT('Ctrl Pts',(7.644786029,4.764501429,-3.096265369));
#5050=CARTESIAN_POINT('Ctrl Pts',(7.493102688,4.690619327,-3.048252245));
#5051=CARTESIAN_POINT('Ctrl Pts',(7.341419348,4.616737224,-3.000239121));
#5052=CARTESIAN_POINT('Ctrl Pts',(7.197486443,4.531672378,-2.944958765));
#5053=CARTESIAN_POINT('Ctrl Pts',(7.063508327,4.43672757,-2.883257803));
#5054=CARTESIAN_POINT('Ctrl Pts',(6.929530211,4.341782761,-2.821556841));
#5055=CARTESIAN_POINT('Ctrl Pts',(6.805511106,4.236960982,-2.753437217));
#5056=CARTESIAN_POINT('Ctrl Pts',(6.693350383,4.123867593,-2.679942194));
#5057=CARTESIAN_POINT('Ctrl Pts',(6.581189659,4.010774204,-2.60644717));
#5058=CARTESIAN_POINT('Ctrl Pts',(6.480890852,3.889412769,-2.527579063));
#5059=CARTESIAN_POINT('Ctrl Pts',(6.393990052,3.761641956,-2.444545749));
#5060=CARTESIAN_POINT('Ctrl Pts',(6.307089252,3.633871143,-2.361512435));
#5061=CARTESIAN_POINT('Ctrl Pts',(6.233589198,3.499694978,-2.274316531));
#5062=CARTESIAN_POINT('Ctrl Pts',(6.174615553,3.361168389,-2.184293454));
#5063=CARTESIAN_POINT('Ctrl Pts',(6.11562353099586,3.22259863654728,-2.09424232609001));
#5064=CARTESIAN_POINT('Ctrl Pts',(6.07116883332892,3.07968011623574,-2.00136510179723));
#5065=CARTESIAN_POINT('Ctrl Pts',(6.04193278249636,2.93460298913221,-1.90708508378294));
#5066=CARTESIAN_POINT('Ctrl Pts',(11.9580672175231,2.82923456988881,-2.06922492711873));
#5067=CARTESIAN_POINT('Ctrl Pts',(11.9288311666908,2.96910262812091,-2.17152060632437));
#5068=CARTESIAN_POINT('Ctrl Pts',(11.8843764690172,3.10688958635915,-2.27229422618781));
#5069=CARTESIAN_POINT('Ctrl Pts',(11.825384447,3.240483922,-2.370001476));
#5070=CARTESIAN_POINT('Ctrl Pts',(11.766410802,3.374036643,-2.46767829));
#5071=CARTESIAN_POINT('Ctrl Pts',(11.692910748,3.503395143,-2.562287566));
#5072=CARTESIAN_POINT('Ctrl Pts',(11.606009948,3.62657828,-2.652380349));
#5073=CARTESIAN_POINT('Ctrl Pts',(11.519109148,3.749761417,-2.742473133));
#5074=CARTESIAN_POINT('Ctrl Pts',(11.418810341,3.866765308,-2.828046584));
#5075=CARTESIAN_POINT('Ctrl Pts',(11.306649617,3.975798021,-2.907790134));
#5076=CARTESIAN_POINT('Ctrl Pts',(11.194488894,4.084830734,-2.987533684));
#5077=CARTESIAN_POINT('Ctrl Pts',(11.070469789,4.185888834,-3.061444819));
#5078=CARTESIAN_POINT('Ctrl Pts',(10.936491673,4.2774246,-3.12839158));
#5079=CARTESIAN_POINT('Ctrl Pts',(10.802513557,4.368960367,-3.195338341));
#5080=CARTESIAN_POINT('Ctrl Pts',(10.658580652,4.450970916,-3.255318618));
#5081=CARTESIAN_POINT('Ctrl Pts',(10.506897312,4.522200244,-3.307413804));
#5082=CARTESIAN_POINT('Ctrl Pts',(10.355213971,4.593429572,-3.35950899));
#5083=CARTESIAN_POINT('Ctrl Pts',(10.195784975,4.653875435,-3.403717443));
#5084=CARTESIAN_POINT('Ctrl Pts',(10.031052001,4.702612094,-3.439362105));
#5085=CARTESIAN_POINT('Ctrl Pts',(9.866319027,4.751348754,-3.475006768));
#5086=CARTESIAN_POINT('Ctrl Pts',(9.696287268,4.788374675,-3.502086515));
#5087=CARTESIAN_POINT('Ctrl Pts',(9.523560783,4.8131228,-3.520186618));
#5088=CARTESIAN_POINT('Ctrl Pts',(9.350834298,4.837870924,-3.538286721));
#5089=CARTESIAN_POINT('Ctrl Pts',(9.175418531,4.850340473,-3.547406609));
#5090=CARTESIAN_POINT('Ctrl Pts',(9.,4.850340473,-3.547406609));
#5091=CARTESIAN_POINT('Ctrl Pts',(8.824581469,4.850340473,-3.547406609));
#5092=CARTESIAN_POINT('Ctrl Pts',(8.649165702,4.837870924,-3.538286721));
#5093=CARTESIAN_POINT('Ctrl Pts',(8.476439217,4.8131228,-3.520186618));
#5094=CARTESIAN_POINT('Ctrl Pts',(8.303712732,4.788374675,-3.502086515));
#5095=CARTESIAN_POINT('Ctrl Pts',(8.133680973,4.751348754,-3.475006768));
#5096=CARTESIAN_POINT('Ctrl Pts',(7.968947999,4.702612094,-3.439362105));
#5097=CARTESIAN_POINT('Ctrl Pts',(7.804215025,4.653875435,-3.403717443));
#5098=CARTESIAN_POINT('Ctrl Pts',(7.644786029,4.593429572,-3.35950899));
#5099=CARTESIAN_POINT('Ctrl Pts',(7.493102688,4.522200244,-3.307413804));
#5100=CARTESIAN_POINT('Ctrl Pts',(7.341419348,4.450970916,-3.255318618));
#5101=CARTESIAN_POINT('Ctrl Pts',(7.197486443,4.368960367,-3.195338341));
#5102=CARTESIAN_POINT('Ctrl Pts',(7.063508327,4.2774246,-3.12839158));
#5103=CARTESIAN_POINT('Ctrl Pts',(6.929530211,4.185888834,-3.061444819));
#5104=CARTESIAN_POINT('Ctrl Pts',(6.805511106,4.084830734,-2.987533684));
#5105=CARTESIAN_POINT('Ctrl Pts',(6.693350383,3.975798021,-2.907790134));
#5106=CARTESIAN_POINT('Ctrl Pts',(6.581189659,3.866765308,-2.828046584));
#5107=CARTESIAN_POINT('Ctrl Pts',(6.480890852,3.749761417,-2.742473133));
#5108=CARTESIAN_POINT('Ctrl Pts',(6.393990052,3.62657828,-2.652380349));
#5109=CARTESIAN_POINT('Ctrl Pts',(6.307089252,3.503395143,-2.562287566));
#5110=CARTESIAN_POINT('Ctrl Pts',(6.233589198,3.374036643,-2.46767829));
#5111=CARTESIAN_POINT('Ctrl Pts',(6.174615553,3.240483922,-2.370001476));
#5112=CARTESIAN_POINT('Ctrl Pts',(6.11562353099586,3.10688958638873,-2.27229422620944));
#5113=CARTESIAN_POINT('Ctrl Pts',(6.07116883332892,2.96910262818191,-2.17152060636899));
#5114=CARTESIAN_POINT('Ctrl Pts',(6.04193278249636,2.8292345699817,-2.06922492718666));
#5115=CARTESIAN_POINT('Ctrl Pts',(11.9580672175231,2.71039920289219,-2.22261022396301));
#5116=CARTESIAN_POINT('Ctrl Pts',(11.9288311666908,2.84439243166608,-2.3324887685111));
#5117=CARTESIAN_POINT('Ctrl Pts',(11.8843764690172,2.9763919712846,-2.4407324280746));
#5118=CARTESIAN_POINT('Ctrl Pts',(11.825384447,3.10437499,-2.545682416));
#5119=CARTESIAN_POINT('Ctrl Pts',(11.766410802,3.232318142,-2.650599713));
#5120=CARTESIAN_POINT('Ctrl Pts',(11.692910748,3.356243242,-2.752222084));
#5121=CARTESIAN_POINT('Ctrl Pts',(11.606009948,3.47425236,-2.848993169));
#5122=CARTESIAN_POINT('Ctrl Pts',(11.519109148,3.592261478,-2.945764255));
#5123=CARTESIAN_POINT('Ctrl Pts',(11.418810341,3.704350894,-3.037681003));
#5124=CARTESIAN_POINT('Ctrl Pts',(11.306649617,3.808803944,-3.123335698));
#5125=CARTESIAN_POINT('Ctrl Pts',(11.194488894,3.913256994,-3.208990393));
#5126=CARTESIAN_POINT('Ctrl Pts',(11.070469789,4.010070384,-3.288380334));
#5127=CARTESIAN_POINT('Ctrl Pts',(10.936491673,4.097761406,-3.360289653));
#5128=CARTESIAN_POINT('Ctrl Pts',(10.802513557,4.185452427,-3.432198972));
#5129=CARTESIAN_POINT('Ctrl Pts',(10.658580652,4.264018315,-3.496625402));
#5130=CARTESIAN_POINT('Ctrl Pts',(10.506897312,4.332255823,-3.552582245));
#5131=CARTESIAN_POINT('Ctrl Pts',(10.355213971,4.40049333,-3.608539087));
#5132=CARTESIAN_POINT('Ctrl Pts',(10.195784975,4.458400305,-3.656024578));
#5133=CARTESIAN_POINT('Ctrl Pts',(10.031052001,4.505089896,-3.694311469));
#5134=CARTESIAN_POINT('Ctrl Pts',(9.866319027,4.551779486,-3.732598361));
#5135=CARTESIAN_POINT('Ctrl Pts',(9.696287268,4.58725022,-3.761685448));
#5136=CARTESIAN_POINT('Ctrl Pts',(9.523560783,4.610958858,-3.781127256));
#5137=CARTESIAN_POINT('Ctrl Pts',(9.350834298,4.634667496,-3.800569064));
#5138=CARTESIAN_POINT('Ctrl Pts',(9.175418531,4.64661329,-3.810364981));
#5139=CARTESIAN_POINT('Ctrl Pts',(9.,4.64661329,-3.810364981));
#5140=CARTESIAN_POINT('Ctrl Pts',(8.824581469,4.64661329,-3.810364981));
#5141=CARTESIAN_POINT('Ctrl Pts',(8.649165702,4.634667496,-3.800569064));
#5142=CARTESIAN_POINT('Ctrl Pts',(8.476439217,4.610958858,-3.781127256));
#5143=CARTESIAN_POINT('Ctrl Pts',(8.303712732,4.58725022,-3.761685448));
#5144=CARTESIAN_POINT('Ctrl Pts',(8.133680973,4.551779486,-3.732598361));
#5145=CARTESIAN_POINT('Ctrl Pts',(7.968947999,4.505089896,-3.694311469));
#5146=CARTESIAN_POINT('Ctrl Pts',(7.804215025,4.458400305,-3.656024578));
#5147=CARTESIAN_POINT('Ctrl Pts',(7.644786029,4.40049333,-3.608539087));
#5148=CARTESIAN_POINT('Ctrl Pts',(7.493102688,4.332255823,-3.552582245));
#5149=CARTESIAN_POINT('Ctrl Pts',(7.341419348,4.264018315,-3.496625402));
#5150=CARTESIAN_POINT('Ctrl Pts',(7.197486443,4.185452427,-3.432198972));
#5151=CARTESIAN_POINT('Ctrl Pts',(7.063508327,4.097761406,-3.360289653));
#5152=CARTESIAN_POINT('Ctrl Pts',(6.929530211,4.010070384,-3.288380334));
#5153=CARTESIAN_POINT('Ctrl Pts',(6.805511106,3.913256994,-3.208990393));
#5154=CARTESIAN_POINT('Ctrl Pts',(6.693350383,3.808803944,-3.123335698));
#5155=CARTESIAN_POINT('Ctrl Pts',(6.581189659,3.704350894,-3.037681003));
#5156=CARTESIAN_POINT('Ctrl Pts',(6.480890852,3.592261478,-2.945764255));
#5157=CARTESIAN_POINT('Ctrl Pts',(6.393990052,3.47425236,-2.848993169));
#5158=CARTESIAN_POINT('Ctrl Pts',(6.307089252,3.356243242,-2.752222084));
#5159=CARTESIAN_POINT('Ctrl Pts',(6.233589198,3.232318142,-2.650599713));
#5160=CARTESIAN_POINT('Ctrl Pts',(6.174615553,3.10437499,-2.545682416));
#5161=CARTESIAN_POINT('Ctrl Pts',(6.11562353099586,2.97639197131293,-2.44073242809783));
#5162=CARTESIAN_POINT('Ctrl Pts',(6.07116883332892,2.84439243172452,-2.33248876855902));
#5163=CARTESIAN_POINT('Ctrl Pts',(6.04193278249636,2.71039920298118,-2.22261022403598));
#5164=CARTESIAN_POINT('Ctrl Pts',(11.9580672175231,2.57972263594078,-2.36514256219709));
#5165=CARTESIAN_POINT('Ctrl Pts',(11.9288311666908,2.70725564448068,-2.48206743698462));
#5166=CARTESIAN_POINT('Ctrl Pts',(11.8843764690172,2.83289108638005,-2.59725258359477));
#5167=CARTESIAN_POINT('Ctrl Pts',(11.825384447,2.954703655,-2.708932843));
#5168=CARTESIAN_POINT('Ctrl Pts',(11.766410802,3.076478279,-2.820578313));
#5169=CARTESIAN_POINT('Ctrl Pts',(11.692910748,3.194428574,-2.92871756));
#5170=CARTESIAN_POINT('Ctrl Pts',(11.606009948,3.306748115,-3.031694415));
#5171=CARTESIAN_POINT('Ctrl Pts',(11.519109148,3.419067655,-3.134671271));
#5172=CARTESIAN_POINT('Ctrl Pts',(11.418810341,3.525752901,-3.23248249));
#5173=CARTESIAN_POINT('Ctrl Pts',(11.306649617,3.625169952,-3.323630079));
#5174=CARTESIAN_POINT('Ctrl Pts',(11.194488894,3.724587003,-3.414777669));
#5175=CARTESIAN_POINT('Ctrl Pts',(11.070469789,3.816732727,-3.499258756));
#5176=CARTESIAN_POINT('Ctrl Pts',(10.936491673,3.900195898,-3.575779501));
#5177=CARTESIAN_POINT('Ctrl Pts',(10.802513557,3.98365907,-3.652300246));
#5178=CARTESIAN_POINT('Ctrl Pts',(10.658580652,4.058437058,-3.720858238));
#5179=CARTESIAN_POINT('Ctrl Pts',(10.506897312,4.123384628,-3.780403501));
#5180=CARTESIAN_POINT('Ctrl Pts',(10.355213971,4.188332198,-3.839948763));
#5181=CARTESIAN_POINT('Ctrl Pts',(10.195784975,4.243447302,-3.89047942));
#5182=CARTESIAN_POINT('Ctrl Pts',(10.031052001,4.287885846,-3.931221588));
#5183=CARTESIAN_POINT('Ctrl Pts',(9.866319027,4.33232439,-3.971963755));
#5184=CARTESIAN_POINT('Ctrl Pts',(9.696287268,4.366084972,-4.002916148));
#5185=CARTESIAN_POINT('Ctrl Pts',(9.523560783,4.388650544,-4.023604727));
#5186=CARTESIAN_POINT('Ctrl Pts',(9.350834298,4.411216117,-4.044293306));
#5187=CARTESIAN_POINT('Ctrl Pts',(9.175418531,4.422585968,-4.054717419));
#5188=CARTESIAN_POINT('Ctrl Pts',(9.,4.422585968,-4.054717419));
#5189=CARTESIAN_POINT('Ctrl Pts',(8.824581469,4.422585968,-4.054717419));
#5190=CARTESIAN_POINT('Ctrl Pts',(8.649165702,4.411216117,-4.044293306));
#5191=CARTESIAN_POINT('Ctrl Pts',(8.476439217,4.388650544,-4.023604727));
#5192=CARTESIAN_POINT('Ctrl Pts',(8.303712732,4.366084972,-4.002916148));
#5193=CARTESIAN_POINT('Ctrl Pts',(8.133680973,4.33232439,-3.971963755));
#5194=CARTESIAN_POINT('Ctrl Pts',(7.968947999,4.287885846,-3.931221588));
#5195=CARTESIAN_POINT('Ctrl Pts',(7.804215025,4.243447302,-3.89047942));
#5196=CARTESIAN_POINT('Ctrl Pts',(7.644786029,4.188332198,-3.839948763));
#5197=CARTESIAN_POINT('Ctrl Pts',(7.493102688,4.123384628,-3.780403501));
#5198=CARTESIAN_POINT('Ctrl Pts',(7.341419348,4.058437058,-3.720858238));
#5199=CARTESIAN_POINT('Ctrl Pts',(7.197486443,3.98365907,-3.652300246));
#5200=CARTESIAN_POINT('Ctrl Pts',(7.063508327,3.900195898,-3.575779501));
#5201=CARTESIAN_POINT('Ctrl Pts',(6.929530211,3.816732727,-3.499258756));
#5202=CARTESIAN_POINT('Ctrl Pts',(6.805511106,3.724587003,-3.414777669));
#5203=CARTESIAN_POINT('Ctrl Pts',(6.693350383,3.625169952,-3.323630079));
#5204=CARTESIAN_POINT('Ctrl Pts',(6.581189659,3.525752901,-3.23248249));
#5205=CARTESIAN_POINT('Ctrl Pts',(6.480890852,3.419067655,-3.134671271));
#5206=CARTESIAN_POINT('Ctrl Pts',(6.393990052,3.306748115,-3.031694415));
#5207=CARTESIAN_POINT('Ctrl Pts',(6.307089252,3.194428574,-2.92871756));
#5208=CARTESIAN_POINT('Ctrl Pts',(6.233589198,3.076478279,-2.820578313));
#5209=CARTESIAN_POINT('Ctrl Pts',(6.174615553,2.954703655,-2.708932843));
#5210=CARTESIAN_POINT('Ctrl Pts',(6.11562353099586,2.83289108640701,-2.59725258361949));
#5211=CARTESIAN_POINT('Ctrl Pts',(6.07116883332892,2.7072556445363,-2.48206743703561));
#5212=CARTESIAN_POINT('Ctrl Pts',(6.04193278249636,2.57972263602548,-2.36514256227474));
#5213=CARTESIAN_POINT('Ctrl Pts',(11.9580672175231,2.44904606898938,-2.50767490043116));
#5214=CARTESIAN_POINT('Ctrl Pts',(11.9288311666908,2.57011885729589,-2.63164610545751));
#5215=CARTESIAN_POINT('Ctrl Pts',(11.8843764690172,2.68939020047518,-2.75377274011556));
#5216=CARTESIAN_POINT('Ctrl Pts',(11.825384447,2.80503232,-2.872183269));
#5217=CARTESIAN_POINT('Ctrl Pts',(11.766410802,2.920638417,-2.990556913));
#5218=CARTESIAN_POINT('Ctrl Pts',(11.692910748,3.032613907,-3.105213035));
#5219=CARTESIAN_POINT('Ctrl Pts',(11.606009948,3.13924387,-3.214395661));
#5220=CARTESIAN_POINT('Ctrl Pts',(11.519109148,3.245873832,-3.323578287));
#5221=CARTESIAN_POINT('Ctrl Pts',(11.418810341,3.347154907,-3.427283976));
#5222=CARTESIAN_POINT('Ctrl Pts',(11.306649617,3.44153596,-3.52392446));
#5223=CARTESIAN_POINT('Ctrl Pts',(11.194488894,3.535917013,-3.620564944));
#5224=CARTESIAN_POINT('Ctrl Pts',(11.070469789,3.623395069,-3.710137178));
#5225=CARTESIAN_POINT('Ctrl Pts',(10.936491673,3.702630391,-3.791269349));
#5226=CARTESIAN_POINT('Ctrl Pts',(10.802513557,3.781865712,-3.872401521));
#5227=CARTESIAN_POINT('Ctrl Pts',(10.658580652,3.8528558,-3.945091074));
#5228=CARTESIAN_POINT('Ctrl Pts',(10.506897312,3.914513433,-4.008224757));
#5229=CARTESIAN_POINT('Ctrl Pts',(10.355213971,3.976171066,-4.07135844));
#5230=CARTESIAN_POINT('Ctrl Pts',(10.195784975,4.028494299,-4.124934263));
#5231=CARTESIAN_POINT('Ctrl Pts',(10.031052001,4.070681796,-4.168131706));
#5232=CARTESIAN_POINT('Ctrl Pts',(9.866319027,4.112869293,-4.211329148));
#5233=CARTESIAN_POINT('Ctrl Pts',(9.696287268,4.144919724,-4.244146849));
#5234=CARTESIAN_POINT('Ctrl Pts',(9.523560783,4.166342231,-4.266082199));
#5235=CARTESIAN_POINT('Ctrl Pts',(9.350834298,4.187764738,-4.288017549));
#5236=CARTESIAN_POINT('Ctrl Pts',(9.175418531,4.198558647,-4.299069858));
#5237=CARTESIAN_POINT('Ctrl Pts',(9.,4.198558647,-4.299069858));
#5238=CARTESIAN_POINT('Ctrl Pts',(8.824581469,4.198558647,-4.299069858));
#5239=CARTESIAN_POINT('Ctrl Pts',(8.649165702,4.187764738,-4.288017549));
#5240=CARTESIAN_POINT('Ctrl Pts',(8.476439217,4.166342231,-4.266082199));
#5241=CARTESIAN_POINT('Ctrl Pts',(8.303712732,4.144919724,-4.244146849));
#5242=CARTESIAN_POINT('Ctrl Pts',(8.133680973,4.112869293,-4.211329148));
#5243=CARTESIAN_POINT('Ctrl Pts',(7.968947999,4.070681796,-4.168131706));
#5244=CARTESIAN_POINT('Ctrl Pts',(7.804215025,4.028494299,-4.124934263));
#5245=CARTESIAN_POINT('Ctrl Pts',(7.644786029,3.976171066,-4.07135844));
#5246=CARTESIAN_POINT('Ctrl Pts',(7.493102688,3.914513433,-4.008224757));
#5247=CARTESIAN_POINT('Ctrl Pts',(7.341419348,3.8528558,-3.945091074));
#5248=CARTESIAN_POINT('Ctrl Pts',(7.197486443,3.781865712,-3.872401521));
#5249=CARTESIAN_POINT('Ctrl Pts',(7.063508327,3.702630391,-3.791269349));
#5250=CARTESIAN_POINT('Ctrl Pts',(6.929530211,3.623395069,-3.710137178));
#5251=CARTESIAN_POINT('Ctrl Pts',(6.805511106,3.535917013,-3.620564944));
#5252=CARTESIAN_POINT('Ctrl Pts',(6.693350383,3.44153596,-3.52392446));
#5253=CARTESIAN_POINT('Ctrl Pts',(6.581189659,3.347154907,-3.427283976));
#5254=CARTESIAN_POINT('Ctrl Pts',(6.480890852,3.245873832,-3.323578287));
#5255=CARTESIAN_POINT('Ctrl Pts',(6.393990052,3.13924387,-3.214395661));
#5256=CARTESIAN_POINT('Ctrl Pts',(6.307089252,3.032613907,-3.105213035));
#5257=CARTESIAN_POINT('Ctrl Pts',(6.233589198,2.920638417,-2.990556913));
#5258=CARTESIAN_POINT('Ctrl Pts',(6.174615553,2.80503232,-2.872183269));
#5259=CARTESIAN_POINT('Ctrl Pts',(6.11562353099586,2.68939020050078,-2.75377274014177));
#5260=CARTESIAN_POINT('Ctrl Pts',(6.07116883332892,2.5701188573487,-2.63164610551158));
#5261=CARTESIAN_POINT('Ctrl Pts',(6.04193278249636,2.44904606906978,-2.50767490051349));
#5262=CARTESIAN_POINT('Ctrl Pts',(11.9580672175231,2.30653158392988,-2.63935069721956));
#5263=CARTESIAN_POINT('Ctrl Pts',(11.9288311666908,2.42055892528144,-2.76983152132562));
#5264=CARTESIAN_POINT('Ctrl Pts',(11.8843764690172,2.53288964969203,-2.8983709173227));
#5265=CARTESIAN_POINT('Ctrl Pts',(11.825384447,2.641802342,-3.022999079));
#5266=CARTESIAN_POINT('Ctrl Pts',(11.766410802,2.750681108,-3.147588418));
#5267=CARTESIAN_POINT('Ctrl Pts',(11.692910748,2.856140539,-3.268265033));
#5268=CARTESIAN_POINT('Ctrl Pts',(11.606009948,2.956565509,-3.383180742));
#5269=CARTESIAN_POINT('Ctrl Pts',(11.519109148,3.056990478,-3.498096452));
#5270=CARTESIAN_POINT('Ctrl Pts',(11.418810341,3.152377821,-3.607247635));
#5271=CARTESIAN_POINT('Ctrl Pts',(11.306649617,3.241266668,-3.708962625));
#5272=CARTESIAN_POINT('Ctrl Pts',(11.194488894,3.330155514,-3.810677616));
#5273=CARTESIAN_POINT('Ctrl Pts',(11.070469789,3.412543062,-3.904953208));
#5274=CARTESIAN_POINT('Ctrl Pts',(10.936491673,3.487167534,-3.990345559));
#5275=CARTESIAN_POINT('Ctrl Pts',(10.802513557,3.561792007,-4.075737909));
#5276=CARTESIAN_POINT('Ctrl Pts',(10.658580652,3.628651052,-4.152244326));
#5277=CARTESIAN_POINT('Ctrl Pts',(10.506897312,3.686720714,-4.218693103));
#5278=CARTESIAN_POINT('Ctrl Pts',(10.355213971,3.744790376,-4.28514188));
#5279=CARTESIAN_POINT('Ctrl Pts',(10.195784975,3.794068824,-4.341530923));
#5280=CARTESIAN_POINT('Ctrl Pts',(10.031052001,3.833801353,-4.386996625));
#5281=CARTESIAN_POINT('Ctrl Pts',(9.866319027,3.873533882,-4.432462327));
#5282=CARTESIAN_POINT('Ctrl Pts',(9.696287268,3.903719239,-4.467003256));
#5283=CARTESIAN_POINT('Ctrl Pts',(9.523560783,3.923895131,-4.490090412));
#5284=CARTESIAN_POINT('Ctrl Pts',(9.350834298,3.944071024,-4.513177568));
#5285=CARTESIAN_POINT('Ctrl Pts',(9.175418531,3.954236815,-4.524810224));
#5286=CARTESIAN_POINT('Ctrl Pts',(9.,3.954236815,-4.524810224));
#5287=CARTESIAN_POINT('Ctrl Pts',(8.824581469,3.954236815,-4.524810224));
#5288=CARTESIAN_POINT('Ctrl Pts',(8.649165702,3.944071024,-4.513177568));
#5289=CARTESIAN_POINT('Ctrl Pts',(8.476439217,3.923895131,-4.490090412));
#5290=CARTESIAN_POINT('Ctrl Pts',(8.303712732,3.903719239,-4.467003256));
#5291=CARTESIAN_POINT('Ctrl Pts',(8.133680973,3.873533882,-4.432462327));
#5292=CARTESIAN_POINT('Ctrl Pts',(7.968947999,3.833801353,-4.386996625));
#5293=CARTESIAN_POINT('Ctrl Pts',(7.804215025,3.794068824,-4.341530923));
#5294=CARTESIAN_POINT('Ctrl Pts',(7.644786029,3.744790376,-4.28514188));
#5295=CARTESIAN_POINT('Ctrl Pts',(7.493102688,3.686720714,-4.218693103));
#5296=CARTESIAN_POINT('Ctrl Pts',(7.341419348,3.628651052,-4.152244326));
#5297=CARTESIAN_POINT('Ctrl Pts',(7.197486443,3.561792007,-4.075737909));
#5298=CARTESIAN_POINT('Ctrl Pts',(7.063508327,3.487167534,-3.990345559));
#5299=CARTESIAN_POINT('Ctrl Pts',(6.929530211,3.412543062,-3.904953208));
#5300=CARTESIAN_POINT('Ctrl Pts',(6.805511106,3.330155514,-3.810677616));
#5301=CARTESIAN_POINT('Ctrl Pts',(6.693350383,3.241266668,-3.708962625));
#5302=CARTESIAN_POINT('Ctrl Pts',(6.581189659,3.152377821,-3.607247635));
#5303=CARTESIAN_POINT('Ctrl Pts',(6.480890852,3.056990478,-3.498096452));
#5304=CARTESIAN_POINT('Ctrl Pts',(6.393990052,2.956565509,-3.383180742));
#5305=CARTESIAN_POINT('Ctrl Pts',(6.307089252,2.856140539,-3.268265033));
#5306=CARTESIAN_POINT('Ctrl Pts',(6.233589198,2.750681108,-3.147588418));
#5307=CARTESIAN_POINT('Ctrl Pts',(6.174615553,2.641802342,-3.022999079));
#5308=CARTESIAN_POINT('Ctrl Pts',(6.11562353099586,2.53288964971614,-2.89837091735028));
#5309=CARTESIAN_POINT('Ctrl Pts',(6.07116883332892,2.42055892533118,-2.76983152138253));
#5310=CARTESIAN_POINT('Ctrl Pts',(6.04193278249636,2.3065315840056,-2.63935069730621));
#5311=CARTESIAN_POINT('Ctrl Pts',(11.9580672175231,2.15412887569192,-2.75836854078619));
#5312=CARTESIAN_POINT('Ctrl Pts',(11.9288311666908,2.26062192728159,-2.89473321524396));
#5313=CARTESIAN_POINT('Ctrl Pts',(11.8843764690172,2.36553046635274,-3.02906891671347));
#5314=CARTESIAN_POINT('Ctrl Pts',(11.825384447,2.467246817,-3.159317011));
#5315=CARTESIAN_POINT('Ctrl Pts',(11.766410802,2.568931483,-3.289524534));
#5316=CARTESIAN_POINT('Ctrl Pts',(11.692910748,2.667422744,-3.415642892));
#5317=CARTESIAN_POINT('Ctrl Pts',(11.606009948,2.761212193,-3.535740565));
#5318=CARTESIAN_POINT('Ctrl Pts',(11.519109148,2.855001643,-3.655838239));
#5319=CARTESIAN_POINT('Ctrl Pts',(11.418810341,2.944086324,-3.769911442));
#5320=CARTESIAN_POINT('Ctrl Pts',(11.306649617,3.027101892,-3.876213129));
#5321=CARTESIAN_POINT('Ctrl Pts',(11.194488894,3.11011746,-3.982514815));
#5322=CARTESIAN_POINT('Ctrl Pts',(11.070469789,3.1870613,-4.081041634));
#5323=CARTESIAN_POINT('Ctrl Pts',(10.936491673,3.256755004,-4.170284634));
#5324=CARTESIAN_POINT('Ctrl Pts',(10.802513557,3.326448709,-4.259527633));
#5325=CARTESIAN_POINT('Ctrl Pts',(10.658580652,3.388890082,-4.339484));
#5326=CARTESIAN_POINT('Ctrl Pts',(10.506897312,3.443122826,-4.408929192));
#5327=CARTESIAN_POINT('Ctrl Pts',(10.355213971,3.497355569,-4.478374384));
#5328=CARTESIAN_POINT('Ctrl Pts',(10.195784975,3.543377973,-4.537306212));
#5329=CARTESIAN_POINT('Ctrl Pts',(10.031052001,3.580485199,-4.584822127));
#5330=CARTESIAN_POINT('Ctrl Pts',(9.866319027,3.617592425,-4.632338042));
#5331=CARTESIAN_POINT('Ctrl Pts',(9.696287268,3.645783302,-4.668436546));
#5332=CARTESIAN_POINT('Ctrl Pts',(9.523560783,3.664626084,-4.692564785));
#5333=CARTESIAN_POINT('Ctrl Pts',(9.350834298,3.683468866,-4.716693025));
#5334=CARTESIAN_POINT('Ctrl Pts',(9.175418531,3.692962959,-4.728850239));
#5335=CARTESIAN_POINT('Ctrl Pts',(9.,3.692962959,-4.728850239));
#5336=CARTESIAN_POINT('Ctrl Pts',(8.824581469,3.692962959,-4.728850239));
#5337=CARTESIAN_POINT('Ctrl Pts',(8.649165702,3.683468866,-4.716693025));
#5338=CARTESIAN_POINT('Ctrl Pts',(8.476439217,3.664626084,-4.692564785));
#5339=CARTESIAN_POINT('Ctrl Pts',(8.303712732,3.645783302,-4.668436546));
#5340=CARTESIAN_POINT('Ctrl Pts',(8.133680973,3.617592425,-4.632338042));
#5341=CARTESIAN_POINT('Ctrl Pts',(7.968947999,3.580485199,-4.584822127));
#5342=CARTESIAN_POINT('Ctrl Pts',(7.804215025,3.543377973,-4.537306212));
#5343=CARTESIAN_POINT('Ctrl Pts',(7.644786029,3.497355569,-4.478374384));
#5344=CARTESIAN_POINT('Ctrl Pts',(7.493102688,3.443122826,-4.408929192));
#5345=CARTESIAN_POINT('Ctrl Pts',(7.341419348,3.388890082,-4.339484));
#5346=CARTESIAN_POINT('Ctrl Pts',(7.197486443,3.326448709,-4.259527633));
#5347=CARTESIAN_POINT('Ctrl Pts',(7.063508327,3.256755004,-4.170284634));
#5348=CARTESIAN_POINT('Ctrl Pts',(6.929530211,3.1870613,-4.081041634));
#5349=CARTESIAN_POINT('Ctrl Pts',(6.805511106,3.11011746,-3.982514815));
#5350=CARTESIAN_POINT('Ctrl Pts',(6.693350383,3.027101892,-3.876213129));
#5351=CARTESIAN_POINT('Ctrl Pts',(6.581189659,2.944086324,-3.769911442));
#5352=CARTESIAN_POINT('Ctrl Pts',(6.480890852,2.855001643,-3.655838239));
#5353=CARTESIAN_POINT('Ctrl Pts',(6.393990052,2.761212193,-3.535740565));
#5354=CARTESIAN_POINT('Ctrl Pts',(6.307089252,2.667422744,-3.415642892));
#5355=CARTESIAN_POINT('Ctrl Pts',(6.233589198,2.568931483,-3.289524534));
#5356=CARTESIAN_POINT('Ctrl Pts',(6.174615553,2.467246817,-3.159317011));
#5357=CARTESIAN_POINT('Ctrl Pts',(6.11562353099586,2.36553046637526,-3.0290689167423));
#5358=CARTESIAN_POINT('Ctrl Pts',(6.07116883332892,2.26062192732803,-2.89473321530344));
#5359=CARTESIAN_POINT('Ctrl Pts',(6.04193278249636,2.15412887576264,-2.75836854087675));
#5360=CARTESIAN_POINT('Ctrl Pts',(11.9580672175231,2.00172616745396,-2.87738638435189));
#5361=CARTESIAN_POINT('Ctrl Pts',(11.9288311666908,2.10068492928173,-3.01963491016293));
#5362=CARTESIAN_POINT('Ctrl Pts',(11.8843764690172,2.19817128301345,-3.15976691610392));
#5363=CARTESIAN_POINT('Ctrl Pts',(11.825384447,2.292691292,-3.295634944));
#5364=CARTESIAN_POINT('Ctrl Pts',(11.766410802,2.387181858,-3.431460649));
#5365=CARTESIAN_POINT('Ctrl Pts',(11.692910748,2.478704949,-3.563020751));
#5366=CARTESIAN_POINT('Ctrl Pts',(11.606009948,2.565858878,-3.688300389));
#5367=CARTESIAN_POINT('Ctrl Pts',(11.519109148,2.653012807,-3.813580026));
#5368=CARTESIAN_POINT('Ctrl Pts',(11.418810341,2.735794826,-3.93257525));
#5369=CARTESIAN_POINT('Ctrl Pts',(11.306649617,2.812937116,-4.043463632));
#5370=CARTESIAN_POINT('Ctrl Pts',(11.194488894,2.890079407,-4.154352014));
#5371=CARTESIAN_POINT('Ctrl Pts',(11.070469789,2.961579538,-4.25713006));
#5372=CARTESIAN_POINT('Ctrl Pts',(10.936491673,3.026342475,-4.350223709));
#5373=CARTESIAN_POINT('Ctrl Pts',(10.802513557,3.091105411,-4.443317357));
#5374=CARTESIAN_POINT('Ctrl Pts',(10.658580652,3.149129113,-4.526723675));
#5375=CARTESIAN_POINT('Ctrl Pts',(10.506897312,3.199524938,-4.599165282));
#5376=CARTESIAN_POINT('Ctrl Pts',(10.355213971,3.249920763,-4.671606889));
#5377=CARTESIAN_POINT('Ctrl Pts',(10.195784975,3.292687123,-4.733081502));
#5378=CARTESIAN_POINT('Ctrl Pts',(10.031052001,3.327169045,-4.782647629));
#5379=CARTESIAN_POINT('Ctrl Pts',(9.866319027,3.361650967,-4.832213757));
#5380=CARTESIAN_POINT('Ctrl Pts',(9.696287268,3.387847365,-4.869869836));
#5381=CARTESIAN_POINT('Ctrl Pts',(9.523560783,3.405357037,-4.895039158));
#5382=CARTESIAN_POINT('Ctrl Pts',(9.350834298,3.422866709,-4.920208481));
#5383=CARTESIAN_POINT('Ctrl Pts',(9.175418531,3.431689103,-4.932890254));
#5384=CARTESIAN_POINT('Ctrl Pts',(9.,3.431689103,-4.932890254));
#5385=CARTESIAN_POINT('Ctrl Pts',(8.824581469,3.431689103,-4.932890254));
#5386=CARTESIAN_POINT('Ctrl Pts',(8.649165702,3.422866709,-4.920208481));
#5387=CARTESIAN_POINT('Ctrl Pts',(8.476439217,3.405357037,-4.895039158));
#5388=CARTESIAN_POINT('Ctrl Pts',(8.303712732,3.387847365,-4.869869836));
#5389=CARTESIAN_POINT('Ctrl Pts',(8.133680973,3.361650967,-4.832213757));
#5390=CARTESIAN_POINT('Ctrl Pts',(7.968947999,3.327169045,-4.782647629));
#5391=CARTESIAN_POINT('Ctrl Pts',(7.804215025,3.292687123,-4.733081502));
#5392=CARTESIAN_POINT('Ctrl Pts',(7.644786029,3.249920763,-4.671606889));
#5393=CARTESIAN_POINT('Ctrl Pts',(7.493102688,3.199524938,-4.599165282));
#5394=CARTESIAN_POINT('Ctrl Pts',(7.341419348,3.149129113,-4.526723675));
#5395=CARTESIAN_POINT('Ctrl Pts',(7.197486443,3.091105411,-4.443317357));
#5396=CARTESIAN_POINT('Ctrl Pts',(7.063508327,3.026342475,-4.350223709));
#5397=CARTESIAN_POINT('Ctrl Pts',(6.929530211,2.961579538,-4.25713006));
#5398=CARTESIAN_POINT('Ctrl Pts',(6.805511106,2.890079407,-4.154352014));
#5399=CARTESIAN_POINT('Ctrl Pts',(6.693350383,2.812937116,-4.043463632));
#5400=CARTESIAN_POINT('Ctrl Pts',(6.581189659,2.735794826,-3.93257525));
#5401=CARTESIAN_POINT('Ctrl Pts',(6.480890852,2.653012807,-3.813580026));
#5402=CARTESIAN_POINT('Ctrl Pts',(6.393990052,2.565858878,-3.688300389));
#5403=CARTESIAN_POINT('Ctrl Pts',(6.307089252,2.478704949,-3.563020751));
#5404=CARTESIAN_POINT('Ctrl Pts',(6.233589198,2.387181858,-3.431460649));
#5405=CARTESIAN_POINT('Ctrl Pts',(6.174615553,2.292691292,-3.295634944));
#5406=CARTESIAN_POINT('Ctrl Pts',(6.11562353099586,2.19817128303438,-3.159766916134));
#5407=CARTESIAN_POINT('Ctrl Pts',(6.07116883332892,2.10068492932489,-3.01963491022497));
#5408=CARTESIAN_POINT('Ctrl Pts',(6.04193278249636,2.00172616751968,-2.87738638444635));
#5409=CARTESIAN_POINT('Ctrl Pts',(11.9580672175231,1.83943906385713,-2.98374328283324));
#5410=CARTESIAN_POINT('Ctrl Pts',(11.9288311666908,1.93037488618241,-3.1312497442225));
#5411=CARTESIAN_POINT('Ctrl Pts',(11.8843764690172,2.01995767106164,-3.27656145372164));
#5412=CARTESIAN_POINT('Ctrl Pts',(11.825384447,2.106814605,-3.417451575));
#5413=CARTESIAN_POINT('Ctrl Pts',(11.766410802,2.193644482,-3.558297808));
#5414=CARTESIAN_POINT('Ctrl Pts',(11.692910748,2.27774747,-3.694720769));
#5415=CARTESIAN_POINT('Ctrl Pts',(11.606009948,2.357835518,-3.824631121));
#5416=CARTESIAN_POINT('Ctrl Pts',(11.519109148,2.437923566,-3.954541472));
#5417=CARTESIAN_POINT('Ctrl Pts',(11.418810341,2.51399415,-4.07793512));
#5418=CARTESIAN_POINT('Ctrl Pts',(11.306649617,2.584882239,-4.192922272));
#5419=CARTESIAN_POINT('Ctrl Pts',(11.194488894,2.655770328,-4.307909424));
#5420=CARTESIAN_POINT('Ctrl Pts',(11.070469789,2.721473688,-4.414486457));
#5421=CARTESIAN_POINT('Ctrl Pts',(10.936491673,2.780986061,-4.511021128));
#5422=CARTESIAN_POINT('Ctrl Pts',(10.802513557,2.840498435,-4.607555799));
#5423=CARTESIAN_POINT('Ctrl Pts',(10.658580652,2.893817947,-4.694045066));
#5424=CARTESIAN_POINT('Ctrl Pts',(10.506897312,2.940128002,-4.769164334));
#5425=CARTESIAN_POINT('Ctrl Pts',(10.355213971,2.986438058,-4.844283602));
#5426=CARTESIAN_POINT('Ctrl Pts',(10.195784975,3.025737196,-4.908030503));
#5427=CARTESIAN_POINT('Ctrl Pts',(10.031052001,3.057423545,-4.959428744));
#5428=CARTESIAN_POINT('Ctrl Pts',(9.866319027,3.089109895,-5.010826985));
#5429=CARTESIAN_POINT('Ctrl Pts',(9.696287268,3.113182457,-5.049874947));
#5430=CARTESIAN_POINT('Ctrl Pts',(9.523560783,3.129272557,-5.075974603));
#5431=CARTESIAN_POINT('Ctrl Pts',(9.350834298,3.145362657,-5.10207426));
#5432=CARTESIAN_POINT('Ctrl Pts',(9.175418531,3.153469788,-5.11522479));
#5433=CARTESIAN_POINT('Ctrl Pts',(9.,3.153469788,-5.11522479));
#5434=CARTESIAN_POINT('Ctrl Pts',(8.824581469,3.153469788,-5.11522479));
#5435=CARTESIAN_POINT('Ctrl Pts',(8.649165702,3.145362657,-5.10207426));
#5436=CARTESIAN_POINT('Ctrl Pts',(8.476439217,3.129272557,-5.075974603));
#5437=CARTESIAN_POINT('Ctrl Pts',(8.303712732,3.113182457,-5.049874947));
#5438=CARTESIAN_POINT('Ctrl Pts',(8.133680973,3.089109895,-5.010826985));
#5439=CARTESIAN_POINT('Ctrl Pts',(7.968947999,3.057423545,-4.959428744));
#5440=CARTESIAN_POINT('Ctrl Pts',(7.804215025,3.025737196,-4.908030503));
#5441=CARTESIAN_POINT('Ctrl Pts',(7.644786029,2.986438058,-4.844283602));
#5442=CARTESIAN_POINT('Ctrl Pts',(7.493102688,2.940128002,-4.769164334));
#5443=CARTESIAN_POINT('Ctrl Pts',(7.341419348,2.893817947,-4.694045066));
#5444=CARTESIAN_POINT('Ctrl Pts',(7.197486443,2.840498435,-4.607555799));
#5445=CARTESIAN_POINT('Ctrl Pts',(7.063508327,2.780986061,-4.511021128));
#5446=CARTESIAN_POINT('Ctrl Pts',(6.929530211,2.721473688,-4.414486457));
#5447=CARTESIAN_POINT('Ctrl Pts',(6.805511106,2.655770328,-4.307909424));
#5448=CARTESIAN_POINT('Ctrl Pts',(6.693350383,2.584882239,-4.192922272));
#5449=CARTESIAN_POINT('Ctrl Pts',(6.581189659,2.51399415,-4.07793512));
#5450=CARTESIAN_POINT('Ctrl Pts',(6.480890852,2.437923566,-3.954541472));
#5451=CARTESIAN_POINT('Ctrl Pts',(6.393990052,2.357835518,-3.824631121));
#5452=CARTESIAN_POINT('Ctrl Pts',(6.307089252,2.27774747,-3.694720769));
#5453=CARTESIAN_POINT('Ctrl Pts',(6.233589198,2.193644482,-3.558297808));
#5454=CARTESIAN_POINT('Ctrl Pts',(6.174615553,2.106814605,-3.417451575));
#5455=CARTESIAN_POINT('Ctrl Pts',(6.11562353099586,2.01995767108086,-3.27656145375282));
#5456=CARTESIAN_POINT('Ctrl Pts',(6.07116883332892,1.93037488622207,-3.13124974428683));
#5457=CARTESIAN_POINT('Ctrl Pts',(6.04193278249636,1.83943906391752,-2.9837432829312));
#5458=CARTESIAN_POINT('Ctrl Pts',(11.9580672175231,1.66948776233564,-3.07598420545047));
#5459=CARTESIAN_POINT('Ctrl Pts',(11.9288311666908,1.75202175061915,-3.22805075457119));
#5460=CARTESIAN_POINT('Ctrl Pts',(11.8843764690172,1.83332771284129,-3.37785470196865));
#5461=CARTESIAN_POINT('Ctrl Pts',(11.825384447,1.912159673,-3.52310037));
#5462=CARTESIAN_POINT('Ctrl Pts',(11.766410802,1.990967078,-3.668300794));
#5463=CARTESIAN_POINT('Ctrl Pts',(11.692910748,2.067299538,-3.808941202));
#5464=CARTESIAN_POINT('Ctrl Pts',(11.606009948,2.13998801,-3.942867667));
#5465=CARTESIAN_POINT('Ctrl Pts',(11.519109148,2.212676483,-4.076794131));
#5466=CARTESIAN_POINT('Ctrl Pts',(11.418810341,2.281718677,-4.204002431));
#5467=CARTESIAN_POINT('Ctrl Pts',(11.306649617,2.346057203,-4.322544353));
#5468=CARTESIAN_POINT('Ctrl Pts',(11.194488894,2.410395728,-4.441086275));
#5469=CARTESIAN_POINT('Ctrl Pts',(11.070469789,2.470028557,-4.550958083));
#5470=CARTESIAN_POINT('Ctrl Pts',(10.936491673,2.524042404,-4.650477075));
#5471=CARTESIAN_POINT('Ctrl Pts',(10.802513557,2.57805625,-4.749996068));
#5472=CARTESIAN_POINT('Ctrl Pts',(10.658580652,2.626449413,-4.839159107));
#5473=CARTESIAN_POINT('Ctrl Pts',(10.506897312,2.668480743,-4.916600649));
#5474=CARTESIAN_POINT('Ctrl Pts',(10.355213971,2.710512073,-4.994042191));
#5475=CARTESIAN_POINT('Ctrl Pts',(10.195784975,2.746180245,-5.059759796));
#5476=CARTESIAN_POINT('Ctrl Pts',(10.031052001,2.774938998,-5.112746987));
#5477=CARTESIAN_POINT('Ctrl Pts',(9.866319027,2.80369775,-5.165734179));
#5478=CARTESIAN_POINT('Ctrl Pts',(9.696287268,2.825546176,-5.205989289));
#5479=CARTESIAN_POINT('Ctrl Pts',(9.523560783,2.840149664,-5.232895803));
#5480=CARTESIAN_POINT('Ctrl Pts',(9.350834298,2.854753151,-5.259802318));
#5481=CARTESIAN_POINT('Ctrl Pts',(9.175418531,2.86211124,-5.273359389));
#5482=CARTESIAN_POINT('Ctrl Pts',(9.,2.86211124,-5.273359389));
#5483=CARTESIAN_POINT('Ctrl Pts',(8.824581469,2.86211124,-5.273359389));
#5484=CARTESIAN_POINT('Ctrl Pts',(8.649165702,2.854753151,-5.259802318));
#5485=CARTESIAN_POINT('Ctrl Pts',(8.476439217,2.840149664,-5.232895803));
#5486=CARTESIAN_POINT('Ctrl Pts',(8.303712732,2.825546176,-5.205989289));
#5487=CARTESIAN_POINT('Ctrl Pts',(8.133680973,2.80369775,-5.165734179));
#5488=CARTESIAN_POINT('Ctrl Pts',(7.968947999,2.774938998,-5.112746987));
#5489=CARTESIAN_POINT('Ctrl Pts',(7.804215025,2.746180245,-5.059759796));
#5490=CARTESIAN_POINT('Ctrl Pts',(7.644786029,2.710512073,-4.994042191));
#5491=CARTESIAN_POINT('Ctrl Pts',(7.493102688,2.668480743,-4.916600649));
#5492=CARTESIAN_POINT('Ctrl Pts',(7.341419348,2.626449413,-4.839159107));
#5493=CARTESIAN_POINT('Ctrl Pts',(7.197486443,2.57805625,-4.749996068));
#5494=CARTESIAN_POINT('Ctrl Pts',(7.063508327,2.524042404,-4.650477075));
#5495=CARTESIAN_POINT('Ctrl Pts',(6.929530211,2.470028557,-4.550958083));
#5496=CARTESIAN_POINT('Ctrl Pts',(6.805511106,2.410395728,-4.441086275));
#5497=CARTESIAN_POINT('Ctrl Pts',(6.693350383,2.346057203,-4.322544353));
#5498=CARTESIAN_POINT('Ctrl Pts',(6.581189659,2.281718677,-4.204002431));
#5499=CARTESIAN_POINT('Ctrl Pts',(6.480890852,2.212676483,-4.076794131));
#5500=CARTESIAN_POINT('Ctrl Pts',(6.393990052,2.13998801,-3.942867667));
#5501=CARTESIAN_POINT('Ctrl Pts',(6.307089252,2.067299538,-3.808941202));
#5502=CARTESIAN_POINT('Ctrl Pts',(6.233589198,1.990967078,-3.668300794));
#5503=CARTESIAN_POINT('Ctrl Pts',(6.174615553,1.912159673,-3.52310037));
#5504=CARTESIAN_POINT('Ctrl Pts',(6.11562353099586,1.83332771285874,-3.3778547020008));
#5505=CARTESIAN_POINT('Ctrl Pts',(6.07116883332892,1.75202175065514,-3.22805075463752));
#5506=CARTESIAN_POINT('Ctrl Pts',(6.04193278249636,1.66948776239046,-3.07598420555145));
#5507=CARTESIAN_POINT('Ctrl Pts',(11.9580672175231,1.49953646081416,-3.16822512706769));
#5508=CARTESIAN_POINT('Ctrl Pts',(11.9288311666908,1.57366861505588,-3.32485176391927));
#5509=CARTESIAN_POINT('Ctrl Pts',(11.8843764690172,1.64669775462062,-3.47914795021566));
#5510=CARTESIAN_POINT('Ctrl Pts',(11.825384447,1.717504742,-3.628749165));
#5511=CARTESIAN_POINT('Ctrl Pts',(11.766410802,1.788289673,-3.77830378));
#5512=CARTESIAN_POINT('Ctrl Pts',(11.692910748,1.856851605,-3.923161635));
#5513=CARTESIAN_POINT('Ctrl Pts',(11.606009948,1.922140503,-4.061104213));
#5514=CARTESIAN_POINT('Ctrl Pts',(11.519109148,1.9874294,-4.199046791));
#5515=CARTESIAN_POINT('Ctrl Pts',(11.418810341,2.049443204,-4.330069743));
#5516=CARTESIAN_POINT('Ctrl Pts',(11.306649617,2.107232166,-4.452166435));
#5517=CARTESIAN_POINT('Ctrl Pts',(11.194488894,2.165021128,-4.574263127));
#5518=CARTESIAN_POINT('Ctrl Pts',(11.070469789,2.218583426,-4.68742971));
#5519=CARTESIAN_POINT('Ctrl Pts',(10.936491673,2.267098746,-4.789933023));
#5520=CARTESIAN_POINT('Ctrl Pts',(10.802513557,2.315614066,-4.892436336));
#5521=CARTESIAN_POINT('Ctrl Pts',(10.658580652,2.359080878,-4.984273147));
#5522=CARTESIAN_POINT('Ctrl Pts',(10.506897312,2.396833483,-5.064036964));
#5523=CARTESIAN_POINT('Ctrl Pts',(10.355213971,2.434586088,-5.143800781));
#5524=CARTESIAN_POINT('Ctrl Pts',(10.195784975,2.466623295,-5.211489088));
#5525=CARTESIAN_POINT('Ctrl Pts',(10.031052001,2.49245445,-5.266065231));
#5526=CARTESIAN_POINT('Ctrl Pts',(9.866319027,2.518285606,-5.320641373));
#5527=CARTESIAN_POINT('Ctrl Pts',(9.696287268,2.537909895,-5.362103631));
#5528=CARTESIAN_POINT('Ctrl Pts',(9.523560783,2.55102677,-5.389817003));
#5529=CARTESIAN_POINT('Ctrl Pts',(9.350834298,2.564143645,-5.417530376));
#5530=CARTESIAN_POINT('Ctrl Pts',(9.175418531,2.570752692,-5.431493989));
#5531=CARTESIAN_POINT('Ctrl Pts',(9.,2.570752692,-5.431493989));
#5532=CARTESIAN_POINT('Ctrl Pts',(8.824581469,2.570752692,-5.431493989));
#5533=CARTESIAN_POINT('Ctrl Pts',(8.649165702,2.564143645,-5.417530376));
#5534=CARTESIAN_POINT('Ctrl Pts',(8.476439217,2.55102677,-5.389817003));
#5535=CARTESIAN_POINT('Ctrl Pts',(8.303712732,2.537909895,-5.362103631));
#5536=CARTESIAN_POINT('Ctrl Pts',(8.133680973,2.518285606,-5.320641373));
#5537=CARTESIAN_POINT('Ctrl Pts',(7.968947999,2.49245445,-5.266065231));
#5538=CARTESIAN_POINT('Ctrl Pts',(7.804215025,2.466623295,-5.211489088));
#5539=CARTESIAN_POINT('Ctrl Pts',(7.644786029,2.434586088,-5.143800781));
#5540=CARTESIAN_POINT('Ctrl Pts',(7.493102688,2.396833483,-5.064036964));
#5541=CARTESIAN_POINT('Ctrl Pts',(7.341419348,2.359080878,-4.984273147));
#5542=CARTESIAN_POINT('Ctrl Pts',(7.197486443,2.315614066,-4.892436336));
#5543=CARTESIAN_POINT('Ctrl Pts',(7.063508327,2.267098746,-4.789933023));
#5544=CARTESIAN_POINT('Ctrl Pts',(6.929530211,2.218583426,-4.68742971));
#5545=CARTESIAN_POINT('Ctrl Pts',(6.805511106,2.165021128,-4.574263127));
#5546=CARTESIAN_POINT('Ctrl Pts',(6.693350383,2.107232166,-4.452166435));
#5547=CARTESIAN_POINT('Ctrl Pts',(6.581189659,2.049443204,-4.330069743));
#5548=CARTESIAN_POINT('Ctrl Pts',(6.480890852,1.9874294,-4.199046791));
#5549=CARTESIAN_POINT('Ctrl Pts',(6.393990052,1.922140503,-4.061104213));
#5550=CARTESIAN_POINT('Ctrl Pts',(6.307089252,1.856851605,-3.923161635));
#5551=CARTESIAN_POINT('Ctrl Pts',(6.233589198,1.788289673,-3.77830378));
#5552=CARTESIAN_POINT('Ctrl Pts',(6.174615553,1.717504742,-3.628749165));
#5553=CARTESIAN_POINT('Ctrl Pts',(6.11562353099586,1.6466977546363,-3.47914795024878));
#5554=CARTESIAN_POINT('Ctrl Pts',(6.07116883332892,1.57366861508821,-3.32485176398758));
#5555=CARTESIAN_POINT('Ctrl Pts',(6.04193278249636,1.49953646086339,-3.16822512717171));
#5556=CARTESIAN_POINT('Ctrl Pts',(11.9580672175231,1.32192523016892,-3.24634775292642));
#5557=CARTESIAN_POINT('Ctrl Pts',(11.9288311666908,1.38727686889966,-3.40683651662689));
#5558=CARTESIAN_POINT('Ctrl Pts',(11.8843764690172,1.45165613906818,-3.56493736312532));
#5559=CARTESIAN_POINT('Ctrl Pts',(11.825384447,1.514076458,-3.718227471));
#5560=CARTESIAN_POINT('Ctrl Pts',(11.766410802,1.576477332,-3.871469828));
#5561=CARTESIAN_POINT('Ctrl Pts',(11.692910748,1.636918509,-4.019899613));
#5562=CARTESIAN_POINT('Ctrl Pts',(11.606009948,1.694474322,-4.161243602));
#5563=CARTESIAN_POINT('Ctrl Pts',(11.519109148,1.752030135,-4.302587591));
#5564=CARTESIAN_POINT('Ctrl Pts',(11.418810341,1.806698771,-4.436841329));
#5565=CARTESIAN_POINT('Ctrl Pts',(11.306649617,1.857642972,-4.561948701));
#5566=CARTESIAN_POINT('Ctrl Pts',(11.194488894,1.908587173,-4.687056074));
#5567=CARTESIAN_POINT('Ctrl Pts',(11.070469789,1.955805333,-4.803013138));
#5568=CARTESIAN_POINT('Ctrl Pts',(10.936491673,1.9985743,-4.908043995));
#5569=CARTESIAN_POINT('Ctrl Pts',(10.802513557,2.041343267,-5.013074852));
#5570=CARTESIAN_POINT('Ctrl Pts',(10.658580652,2.079661693,-5.107176191));
#5571=CARTESIAN_POINT('Ctrl Pts',(10.506897312,2.112942724,-5.188906837));
#5572=CARTESIAN_POINT('Ctrl Pts',(10.355213971,2.146223756,-5.270637483));
#5573=CARTESIAN_POINT('Ctrl Pts',(10.195784975,2.174466346,-5.33999486));
#5574=CARTESIAN_POINT('Ctrl Pts',(10.031052001,2.197237954,-5.39591675));
#5575=CARTESIAN_POINT('Ctrl Pts',(9.866319027,2.220009561,-5.451838641));
#5576=CARTESIAN_POINT('Ctrl Pts',(9.696287268,2.23730947,-5.494323282));
#5577=CARTESIAN_POINT('Ctrl Pts',(9.523560783,2.248872728,-5.522720015));
#5578=CARTESIAN_POINT('Ctrl Pts',(9.350834298,2.260435987,-5.551116748));
#5579=CARTESIAN_POINT('Ctrl Pts',(9.175418531,2.266262231,-5.565424679));
#5580=CARTESIAN_POINT('Ctrl Pts',(9.,2.266262231,-5.565424679));
#5581=CARTESIAN_POINT('Ctrl Pts',(8.824581469,2.266262231,-5.565424679));
#5582=CARTESIAN_POINT('Ctrl Pts',(8.649165702,2.260435987,-5.551116748));
#5583=CARTESIAN_POINT('Ctrl Pts',(8.476439217,2.248872728,-5.522720015));
#5584=CARTESIAN_POINT('Ctrl Pts',(8.303712732,2.23730947,-5.494323282));
#5585=CARTESIAN_POINT('Ctrl Pts',(8.133680973,2.220009561,-5.451838641));
#5586=CARTESIAN_POINT('Ctrl Pts',(7.968947999,2.197237954,-5.39591675));
#5587=CARTESIAN_POINT('Ctrl Pts',(7.804215025,2.174466346,-5.33999486));
#5588=CARTESIAN_POINT('Ctrl Pts',(7.644786029,2.146223756,-5.270637483));
#5589=CARTESIAN_POINT('Ctrl Pts',(7.493102688,2.112942724,-5.188906837));
#5590=CARTESIAN_POINT('Ctrl Pts',(7.341419348,2.079661693,-5.107176191));
#5591=CARTESIAN_POINT('Ctrl Pts',(7.197486443,2.041343267,-5.013074852));
#5592=CARTESIAN_POINT('Ctrl Pts',(7.063508327,1.9985743,-4.908043995));
#5593=CARTESIAN_POINT('Ctrl Pts',(6.929530211,1.955805333,-4.803013138));
#5594=CARTESIAN_POINT('Ctrl Pts',(6.805511106,1.908587173,-4.687056074));
#5595=CARTESIAN_POINT('Ctrl Pts',(6.693350383,1.857642972,-4.561948701));
#5596=CARTESIAN_POINT('Ctrl Pts',(6.581189659,1.806698771,-4.436841329));
#5597=CARTESIAN_POINT('Ctrl Pts',(6.480890852,1.752030135,-4.302587591));
#5598=CARTESIAN_POINT('Ctrl Pts',(6.393990052,1.694474322,-4.161243602));
#5599=CARTESIAN_POINT('Ctrl Pts',(6.307089252,1.636918509,-4.019899613));
#5600=CARTESIAN_POINT('Ctrl Pts',(6.233589198,1.576477332,-3.871469828));
#5601=CARTESIAN_POINT('Ctrl Pts',(6.174615553,1.514076458,-3.718227471));
#5602=CARTESIAN_POINT('Ctrl Pts',(6.11562353099586,1.451656139082,-3.56493736315925));
#5603=CARTESIAN_POINT('Ctrl Pts',(6.07116883332892,1.38727686892816,-3.40683651669689));
#5604=CARTESIAN_POINT('Ctrl Pts',(6.04193278249636,1.32192523021232,-3.246347753033));
#5605=CARTESIAN_POINT('Ctrl Pts',(11.9580672175231,1.13908391214497,-3.30928331540443));
#5606=CARTESIAN_POINT('Ctrl Pts',(11.9288311666908,1.19539647742876,-3.47288340611964));
#5607=CARTESIAN_POINT('Ctrl Pts',(11.8843764690172,1.25087116544438,-3.63404928641894));
#5608=CARTESIAN_POINT('Ctrl Pts',(11.825384447,1.304657854,-3.790311164));
#5609=CARTESIAN_POINT('Ctrl Pts',(11.766410802,1.358427788,-3.946524365));
#5610=CARTESIAN_POINT('Ctrl Pts',(11.692910748,1.410509078,-4.097831695));
#5611=CARTESIAN_POINT('Ctrl Pts',(11.606009948,1.460104093,-4.24191586));
#5612=CARTESIAN_POINT('Ctrl Pts',(11.519109148,1.509699107,-4.386000024));
#5613=CARTESIAN_POINT('Ctrl Pts',(11.418810341,1.556806283,-4.522856483));
#5614=CARTESIAN_POINT('Ctrl Pts',(11.306649617,1.600704166,-4.650389259));
#5615=CARTESIAN_POINT('Ctrl Pts',(11.194488894,1.64460205,-4.777922035));
#5616=CARTESIAN_POINT('Ctrl Pts',(11.070469789,1.685289258,-4.896127109));
#5617=CARTESIAN_POINT('Ctrl Pts',(10.936491673,1.72214266,-5.003194154));
#5618=CARTESIAN_POINT('Ctrl Pts',(10.802513557,1.758996062,-5.110261199));
#5619=CARTESIAN_POINT('Ctrl Pts',(10.658580652,1.792014497,-5.206186841));
#5620=CARTESIAN_POINT('Ctrl Pts',(10.506897312,1.820692282,-5.289501964));
#5621=CARTESIAN_POINT('Ctrl Pts',(10.355213971,1.849370067,-5.372817088));
#5622=CARTESIAN_POINT('Ctrl Pts',(10.195784975,1.8737063,-5.443519067));
#5623=CARTESIAN_POINT('Ctrl Pts',(10.031052001,1.893328266,-5.500525091));
#5624=CARTESIAN_POINT('Ctrl Pts',(9.866319027,1.912950232,-5.557531115));
#5625=CARTESIAN_POINT('Ctrl Pts',(9.696287268,1.927857314,-5.600839388));
#5626=CARTESIAN_POINT('Ctrl Pts',(9.523560783,1.937821207,-5.629786636));
#5627=CARTESIAN_POINT('Ctrl Pts',(9.350834298,1.9477851,-5.658733885));
#5628=CARTESIAN_POINT('Ctrl Pts',(9.175418531,1.95280549,-5.673319198));
#5629=CARTESIAN_POINT('Ctrl Pts',(9.,1.95280549,-5.673319198));
#5630=CARTESIAN_POINT('Ctrl Pts',(8.824581469,1.95280549,-5.673319198));
#5631=CARTESIAN_POINT('Ctrl Pts',(8.649165702,1.9477851,-5.658733885));
#5632=CARTESIAN_POINT('Ctrl Pts',(8.476439217,1.937821207,-5.629786636));
#5633=CARTESIAN_POINT('Ctrl Pts',(8.303712732,1.927857314,-5.600839388));
#5634=CARTESIAN_POINT('Ctrl Pts',(8.133680973,1.912950232,-5.557531115));
#5635=CARTESIAN_POINT('Ctrl Pts',(7.968947999,1.893328266,-5.500525091));
#5636=CARTESIAN_POINT('Ctrl Pts',(7.804215025,1.8737063,-5.443519067));
#5637=CARTESIAN_POINT('Ctrl Pts',(7.644786029,1.849370067,-5.372817088));
#5638=CARTESIAN_POINT('Ctrl Pts',(7.493102688,1.820692282,-5.289501964));
#5639=CARTESIAN_POINT('Ctrl Pts',(7.341419348,1.792014497,-5.206186841));
#5640=CARTESIAN_POINT('Ctrl Pts',(7.197486443,1.758996062,-5.110261199));
#5641=CARTESIAN_POINT('Ctrl Pts',(7.063508327,1.72214266,-5.003194154));
#5642=CARTESIAN_POINT('Ctrl Pts',(6.929530211,1.685289258,-4.896127109));
#5643=CARTESIAN_POINT('Ctrl Pts',(6.805511106,1.64460205,-4.777922035));
#5644=CARTESIAN_POINT('Ctrl Pts',(6.693350383,1.600704166,-4.650389259));
#5645=CARTESIAN_POINT('Ctrl Pts',(6.581189659,1.556806283,-4.522856483));
#5646=CARTESIAN_POINT('Ctrl Pts',(6.480890852,1.509699107,-4.386000024));
#5647=CARTESIAN_POINT('Ctrl Pts',(6.393990052,1.460104093,-4.24191586));
#5648=CARTESIAN_POINT('Ctrl Pts',(6.307089252,1.410509078,-4.097831695));
#5649=CARTESIAN_POINT('Ctrl Pts',(6.233589198,1.358427788,-3.946524365));
#5650=CARTESIAN_POINT('Ctrl Pts',(6.174615553,1.304657854,-3.790311164));
#5651=CARTESIAN_POINT('Ctrl Pts',(6.11562353099586,1.25087116545629,-3.63404928645353));
#5652=CARTESIAN_POINT('Ctrl Pts',(6.07116883332892,1.19539647745332,-3.47288340619099));
#5653=CARTESIAN_POINT('Ctrl Pts',(6.04193278249636,1.13908391218237,-3.30928331551308));
#5654=CARTESIAN_POINT('Ctrl Pts',(11.9580672175231,0.956242594121967,-3.37221887688245));
#5655=CARTESIAN_POINT('Ctrl Pts',(11.9288311666908,1.00351608495661,-3.53893029461239));
#5656=CARTESIAN_POINT('Ctrl Pts',(11.8843764690172,1.05008619282059,-3.70316120871224));
#5657=CARTESIAN_POINT('Ctrl Pts',(11.825384447,1.095239251,-3.862394857));
#5658=CARTESIAN_POINT('Ctrl Pts',(11.766410802,1.140378244,-4.021578903));
#5659=CARTESIAN_POINT('Ctrl Pts',(11.692910748,1.184099648,-4.175763777));
#5660=CARTESIAN_POINT('Ctrl Pts',(11.606009948,1.225733864,-4.322588118));
#5661=CARTESIAN_POINT('Ctrl Pts',(11.519109148,1.26736808,-4.469412458));
#5662=CARTESIAN_POINT('Ctrl Pts',(11.418810341,1.306913795,-4.608871636));
#5663=CARTESIAN_POINT('Ctrl Pts',(11.306649617,1.343765361,-4.738829816));
#5664=CARTESIAN_POINT('Ctrl Pts',(11.194488894,1.380616927,-4.868787995));
#5665=CARTESIAN_POINT('Ctrl Pts',(11.070469789,1.414773182,-4.98924108));
#5666=CARTESIAN_POINT('Ctrl Pts',(10.936491673,1.44571102,-5.098344313));
#5667=CARTESIAN_POINT('Ctrl Pts',(10.802513557,1.476648857,-5.207447547));
#5668=CARTESIAN_POINT('Ctrl Pts',(10.658580652,1.504367301,-5.305197491));
#5669=CARTESIAN_POINT('Ctrl Pts',(10.506897312,1.52844184,-5.390097092));
#5670=CARTESIAN_POINT('Ctrl Pts',(10.355213971,1.552516379,-5.474996692));
#5671=CARTESIAN_POINT('Ctrl Pts',(10.195784975,1.572946253,-5.547043274));
#5672=CARTESIAN_POINT('Ctrl Pts',(10.031052001,1.589418578,-5.605133432));
#5673=CARTESIAN_POINT('Ctrl Pts',(9.866319027,1.605890902,-5.66322359));
#5674=CARTESIAN_POINT('Ctrl Pts',(9.696287268,1.618405157,-5.707355494));
#5675=CARTESIAN_POINT('Ctrl Pts',(9.523560783,1.626769685,-5.736853258));
#5676=CARTESIAN_POINT('Ctrl Pts',(9.350834298,1.635134213,-5.766351022));
#5677=CARTESIAN_POINT('Ctrl Pts',(9.175418531,1.63934875,-5.781213716));
#5678=CARTESIAN_POINT('Ctrl Pts',(9.,1.63934875,-5.781213716));
#5679=CARTESIAN_POINT('Ctrl Pts',(8.824581469,1.63934875,-5.781213716));
#5680=CARTESIAN_POINT('Ctrl Pts',(8.649165702,1.635134213,-5.766351022));
#5681=CARTESIAN_POINT('Ctrl Pts',(8.476439217,1.626769685,-5.736853258));
#5682=CARTESIAN_POINT('Ctrl Pts',(8.303712732,1.618405157,-5.707355494));
#5683=CARTESIAN_POINT('Ctrl Pts',(8.133680973,1.605890902,-5.66322359));
#5684=CARTESIAN_POINT('Ctrl Pts',(7.968947999,1.589418578,-5.605133432));
#5685=CARTESIAN_POINT('Ctrl Pts',(7.804215025,1.572946253,-5.547043274));
#5686=CARTESIAN_POINT('Ctrl Pts',(7.644786029,1.552516379,-5.474996692));
#5687=CARTESIAN_POINT('Ctrl Pts',(7.493102688,1.52844184,-5.390097092));
#5688=CARTESIAN_POINT('Ctrl Pts',(7.341419348,1.504367301,-5.305197491));
#5689=CARTESIAN_POINT('Ctrl Pts',(7.197486443,1.476648857,-5.207447547));
#5690=CARTESIAN_POINT('Ctrl Pts',(7.063508327,1.44571102,-5.098344313));
#5691=CARTESIAN_POINT('Ctrl Pts',(6.929530211,1.414773182,-4.98924108));
#5692=CARTESIAN_POINT('Ctrl Pts',(6.805511106,1.380616927,-4.868787995));
#5693=CARTESIAN_POINT('Ctrl Pts',(6.693350383,1.343765361,-4.738829816));
#5694=CARTESIAN_POINT('Ctrl Pts',(6.581189659,1.306913795,-4.608871636));
#5695=CARTESIAN_POINT('Ctrl Pts',(6.480890852,1.26736808,-4.469412458));
#5696=CARTESIAN_POINT('Ctrl Pts',(6.393990052,1.225733864,-4.322588118));
#5697=CARTESIAN_POINT('Ctrl Pts',(6.307089252,1.184099648,-4.175763777));
#5698=CARTESIAN_POINT('Ctrl Pts',(6.233589198,1.140378244,-4.021578903));
#5699=CARTESIAN_POINT('Ctrl Pts',(6.174615553,1.095239251,-3.862394857));
#5700=CARTESIAN_POINT('Ctrl Pts',(6.11562353099586,1.05008619283058,-3.70316120874749));
#5701=CARTESIAN_POINT('Ctrl Pts',(6.07116883332892,1.00351608497723,-3.5389302946851));
#5702=CARTESIAN_POINT('Ctrl Pts',(6.04193278249636,0.956242594153361,-3.37221887699316));
#5703=CARTESIAN_POINT('Ctrl Pts',(11.9580672175231,0.768175781508063,-3.41996579205078));
#5704=CARTESIAN_POINT('Ctrl Pts',(11.9288311666908,0.806151867030177,-3.58903766093887));
#5705=CARTESIAN_POINT('Ctrl Pts',(11.8843764690172,0.843562906057202,-3.75559390441289));
#5706=CARTESIAN_POINT('Ctrl Pts',(11.825384447,0.879835591,-3.917082125));
#5707=CARTESIAN_POINT('Ctrl Pts',(11.766410802,0.916096976,-4.078520043));
#5708=CARTESIAN_POINT('Ctrl Pts',(11.692910748,0.951219574,-4.234888006));
#5709=CARTESIAN_POINT('Ctrl Pts',(11.606009948,0.984665476,-4.383791218));
#5710=CARTESIAN_POINT('Ctrl Pts',(11.519109148,1.018111378,-4.532694429));
#5711=CARTESIAN_POINT('Ctrl Pts',(11.418810341,1.049879531,-4.674128196));
#5712=CARTESIAN_POINT('Ctrl Pts',(11.306649617,1.0794834,-4.805926441));
#5713=CARTESIAN_POINT('Ctrl Pts',(11.194488894,1.109087269,-4.937724685));
#5714=CARTESIAN_POINT('Ctrl Pts',(11.070469789,1.136525921,-5.059883253));
#5715=CARTESIAN_POINT('Ctrl Pts',(10.936491673,1.161379131,-5.170531269));
#5716=CARTESIAN_POINT('Ctrl Pts',(10.802513557,1.18623234,-5.281179285));
#5717=CARTESIAN_POINT('Ctrl Pts',(10.658580652,1.208499323,-5.380313261));
#5718=CARTESIAN_POINT('Ctrl Pts',(10.506897312,1.227839057,-5.466414946));
#5719=CARTESIAN_POINT('Ctrl Pts',(10.355213971,1.247178792,-5.552516632));
#5720=CARTESIAN_POINT('Ctrl Pts',(10.195784975,1.263590668,-5.625583314));
#5721=CARTESIAN_POINT('Ctrl Pts',(10.031052001,1.276823336,-5.684495965));
#5722=CARTESIAN_POINT('Ctrl Pts',(9.866319027,1.290056004,-5.743408616));
#5723=CARTESIAN_POINT('Ctrl Pts',(9.696287268,1.300109046,-5.788165379));
#5724=CARTESIAN_POINT('Ctrl Pts',(9.523560783,1.3068285,-5.818080799));
#5725=CARTESIAN_POINT('Ctrl Pts',(9.350834298,1.313547953,-5.847996219));
#5726=CARTESIAN_POINT('Ctrl Pts',(9.175418531,1.316933606,-5.863069353));
#5727=CARTESIAN_POINT('Ctrl Pts',(9.,1.316933606,-5.863069353));
#5728=CARTESIAN_POINT('Ctrl Pts',(8.824581469,1.316933606,-5.863069353));
#5729=CARTESIAN_POINT('Ctrl Pts',(8.649165702,1.313547953,-5.847996219));
#5730=CARTESIAN_POINT('Ctrl Pts',(8.476439217,1.3068285,-5.818080799));
#5731=CARTESIAN_POINT('Ctrl Pts',(8.303712732,1.300109046,-5.788165379));
#5732=CARTESIAN_POINT('Ctrl Pts',(8.133680973,1.290056004,-5.743408616));
#5733=CARTESIAN_POINT('Ctrl Pts',(7.968947999,1.276823336,-5.684495965));
#5734=CARTESIAN_POINT('Ctrl Pts',(7.804215025,1.263590668,-5.625583314));
#5735=CARTESIAN_POINT('Ctrl Pts',(7.644786029,1.247178792,-5.552516632));
#5736=CARTESIAN_POINT('Ctrl Pts',(7.493102688,1.227839057,-5.466414946));
#5737=CARTESIAN_POINT('Ctrl Pts',(7.341419348,1.208499323,-5.380313261));
#5738=CARTESIAN_POINT('Ctrl Pts',(7.197486443,1.18623234,-5.281179285));
#5739=CARTESIAN_POINT('Ctrl Pts',(7.063508327,1.161379131,-5.170531269));
#5740=CARTESIAN_POINT('Ctrl Pts',(6.929530211,1.136525921,-5.059883253));
#5741=CARTESIAN_POINT('Ctrl Pts',(6.805511106,1.109087269,-4.937724685));
#5742=CARTESIAN_POINT('Ctrl Pts',(6.693350383,1.0794834,-4.805926441));
#5743=CARTESIAN_POINT('Ctrl Pts',(6.581189659,1.049879531,-4.674128196));
#5744=CARTESIAN_POINT('Ctrl Pts',(6.480890852,1.018111378,-4.532694429));
#5745=CARTESIAN_POINT('Ctrl Pts',(6.393990052,0.984665476,-4.383791218));
#5746=CARTESIAN_POINT('Ctrl Pts',(6.307089252,0.951219574,-4.234888006));
#5747=CARTESIAN_POINT('Ctrl Pts',(6.233589198,0.916096976,-4.078520043));
#5748=CARTESIAN_POINT('Ctrl Pts',(6.174615553,0.879835591,-3.917082125));
#5749=CARTESIAN_POINT('Ctrl Pts',(6.11562353099586,0.843562906065232,-3.75559390444863));
#5750=CARTESIAN_POINT('Ctrl Pts',(6.07116883332892,0.80615186704674,-3.58903766101261));
#5751=CARTESIAN_POINT('Ctrl Pts',(6.04193278249636,0.768175781533283,-3.41996579216306));
#5752=CARTESIAN_POINT('Ctrl Pts',(11.9580672175231,0.57745635444026,-3.45187085208839));
#5753=CARTESIAN_POINT('Ctrl Pts',(11.9288311666908,0.60600389858592,-3.622520001918));
#5754=CARTESIAN_POINT('Ctrl Pts',(11.8843764690172,0.63412668331076,-3.79063005812771));
#5755=CARTESIAN_POINT('Ctrl Pts',(11.825384447,0.66139374,-3.953624812));
#5756=CARTESIAN_POINT('Ctrl Pts',(11.766410802,0.688652302,-4.116568793));
#5757=CARTESIAN_POINT('Ctrl Pts',(11.692910748,0.71505481,-4.274395522));
#5758=CARTESIAN_POINT('Ctrl Pts',(11.606009948,0.740196906,-4.424687861));
#5759=CARTESIAN_POINT('Ctrl Pts',(11.519109148,0.765339001,-4.574980199));
#5760=CARTESIAN_POINT('Ctrl Pts',(11.418810341,0.789219891,-4.71773341));
#5761=CARTESIAN_POINT('Ctrl Pts',(11.306649617,0.811473837,-4.850761208));
#5762=CARTESIAN_POINT('Ctrl Pts',(11.194488894,0.833727783,-4.983789006));
#5763=CARTESIAN_POINT('Ctrl Pts',(11.070469789,0.854354083,-5.107087198));
#5764=CARTESIAN_POINT('Ctrl Pts',(10.936491673,0.873036843,-5.218767456));
#5765=CARTESIAN_POINT('Ctrl Pts',(10.802513557,0.891719603,-5.330447713));
#5766=CARTESIAN_POINT('Ctrl Pts',(10.658580652,0.908458234,-5.430506516));
#5767=CARTESIAN_POINT('Ctrl Pts',(10.506897312,0.922996381,-5.517411449));
#5768=CARTESIAN_POINT('Ctrl Pts',(10.355213971,0.937534528,-5.604316382));
#5769=CARTESIAN_POINT('Ctrl Pts',(10.195784975,0.949871733,-5.678064707));
#5770=CARTESIAN_POINT('Ctrl Pts',(10.031052001,0.95981905,-5.737526958));
#5771=CARTESIAN_POINT('Ctrl Pts',(9.866319027,0.969766367,-5.796989208));
#5772=CARTESIAN_POINT('Ctrl Pts',(9.696287268,0.977323483,-5.84216351));
#5773=CARTESIAN_POINT('Ctrl Pts',(9.523560783,0.982374659,-5.872358013));
#5774=CARTESIAN_POINT('Ctrl Pts',(9.350834298,0.987425835,-5.902552515));
#5775=CARTESIAN_POINT('Ctrl Pts',(9.175418531,0.989970912,-5.917766267));
#5776=CARTESIAN_POINT('Ctrl Pts',(9.,0.989970912,-5.917766267));
#5777=CARTESIAN_POINT('Ctrl Pts',(8.824581469,0.989970912,-5.917766267));
#5778=CARTESIAN_POINT('Ctrl Pts',(8.649165702,0.987425835,-5.902552515));
#5779=CARTESIAN_POINT('Ctrl Pts',(8.476439217,0.982374659,-5.872358013));
#5780=CARTESIAN_POINT('Ctrl Pts',(8.303712732,0.977323483,-5.84216351));
#5781=CARTESIAN_POINT('Ctrl Pts',(8.133680973,0.969766367,-5.796989208));
#5782=CARTESIAN_POINT('Ctrl Pts',(7.968947999,0.95981905,-5.737526958));
#5783=CARTESIAN_POINT('Ctrl Pts',(7.804215025,0.949871733,-5.678064707));
#5784=CARTESIAN_POINT('Ctrl Pts',(7.644786029,0.937534528,-5.604316382));
#5785=CARTESIAN_POINT('Ctrl Pts',(7.493102688,0.922996381,-5.517411449));
#5786=CARTESIAN_POINT('Ctrl Pts',(7.341419348,0.908458234,-5.430506516));
#5787=CARTESIAN_POINT('Ctrl Pts',(7.197486443,0.891719603,-5.330447713));
#5788=CARTESIAN_POINT('Ctrl Pts',(7.063508327,0.873036843,-5.218767456));
#5789=CARTESIAN_POINT('Ctrl Pts',(6.929530211,0.854354083,-5.107087198));
#5790=CARTESIAN_POINT('Ctrl Pts',(6.805511106,0.833727783,-4.983789006));
#5791=CARTESIAN_POINT('Ctrl Pts',(6.693350383,0.811473837,-4.850761208));
#5792=CARTESIAN_POINT('Ctrl Pts',(6.581189659,0.789219891,-4.71773341));
#5793=CARTESIAN_POINT('Ctrl Pts',(6.480890852,0.765339001,-4.574980199));
#5794=CARTESIAN_POINT('Ctrl Pts',(6.393990052,0.740196906,-4.424687861));
#5795=CARTESIAN_POINT('Ctrl Pts',(6.307089252,0.71505481,-4.274395522));
#5796=CARTESIAN_POINT('Ctrl Pts',(6.233589198,0.688652302,-4.116568793));
#5797=CARTESIAN_POINT('Ctrl Pts',(6.174615553,0.66139374,-3.953624812));
#5798=CARTESIAN_POINT('Ctrl Pts',(6.11562353099586,0.634126683316796,-3.79063005816379));
#5799=CARTESIAN_POINT('Ctrl Pts',(6.07116883332892,0.606003898598371,-3.62252000199243));
#5800=CARTESIAN_POINT('Ctrl Pts',(6.04193278249636,0.577456354459218,-3.45187085220171));
#5801=CARTESIAN_POINT('Ctrl Pts',(11.9580672175231,0.386674034438442,-3.48378643235502));
#5802=CARTESIAN_POINT('Ctrl Pts',(11.9288311666908,0.405789927987787,-3.65601338326042));
#5803=CARTESIAN_POINT('Ctrl Pts',(11.8843764690172,0.4246213954526,-3.82567776560261));
#5804=CARTESIAN_POINT('Ctrl Pts',(11.825384447,0.442879854131125,-3.99017954956474));
#5805=CARTESIAN_POINT('Ctrl Pts',(11.766410802,0.461132624299047,-4.15463009121463));
#5806=CARTESIAN_POINT('Ctrl Pts',(11.692910748,0.478812166702925,-4.31391606626689));
#5807=CARTESIAN_POINT('Ctrl Pts',(11.606009948,0.495647717383112,-4.46559798935452));
#5808=CARTESIAN_POINT('Ctrl Pts',(11.519109148,0.5124832670633,-4.6172799134428));
#5809=CARTESIAN_POINT('Ctrl Pts',(11.418810341,0.528474294106197,-4.76135300255129));
#5810=CARTESIAN_POINT('Ctrl Pts',(11.306649617,0.543375893345653,-4.89561076001737));
#5811=CARTESIAN_POINT('Ctrl Pts',(11.194488894,0.55827749258511,-5.02986851648312));
#5812=CARTESIAN_POINT('Ctrl Pts',(11.070469789,0.572089194097631,-5.15430670929361));
#5813=CARTESIAN_POINT('Ctrl Pts',(10.936491673,0.584599469288117,-5.26701954869241));
#5814=CARTESIAN_POINT('Ctrl Pts',(10.802513557,0.597109745478933,-5.37973238809155));
#5815=CARTESIAN_POINT('Ctrl Pts',(10.658580652,0.608318200411688,-5.48071632306878));
#5816=CARTESIAN_POINT('Ctrl Pts',(10.506897312,0.618053177007737,-5.5684247689533));
#5817=CARTESIAN_POINT('Ctrl Pts',(10.355213971,0.627788153603786,-5.65613321483782));
#5818=CARTESIAN_POINT('Ctrl Pts',(10.195784975,0.636049343912594,-5.73056340762104));
#5819=CARTESIAN_POINT('Ctrl Pts',(10.031052001,0.642710227513258,-5.79057543886054));
#5820=CARTESIAN_POINT('Ctrl Pts',(9.866319027,0.649371110113591,-5.85058747010037));
#5821=CARTESIAN_POINT('Ctrl Pts',(9.696287268,0.654431476039746,-5.89617944779054));
#5822=CARTESIAN_POINT('Ctrl Pts',(9.523560783,0.657813824897389,-5.92665312582285));
#5823=CARTESIAN_POINT('Ctrl Pts',(9.350834298,0.661196172754701,-5.95712680285515));
#5824=CARTESIAN_POINT('Ctrl Pts',(9.175418531,0.662900397560978,-5.9724812192263));
#5825=CARTESIAN_POINT('Ctrl Pts',(9.,0.662900397560978,-5.9724812192263));
#5826=CARTESIAN_POINT('Ctrl Pts',(8.824581469,0.662900397560978,-5.9724812192263));
#5827=CARTESIAN_POINT('Ctrl Pts',(8.649165702,0.661196172754701,-5.95712680285515));
#5828=CARTESIAN_POINT('Ctrl Pts',(8.476439217,0.657813824897389,-5.92665312582285));
#5829=CARTESIAN_POINT('Ctrl Pts',(8.303712732,0.654431476039746,-5.89617944779054));
#5830=CARTESIAN_POINT('Ctrl Pts',(8.133680973,0.649371110113591,-5.85058747010037));
#5831=CARTESIAN_POINT('Ctrl Pts',(7.968947999,0.642710227513258,-5.79057543886054));
#5832=CARTESIAN_POINT('Ctrl Pts',(7.804215025,0.636049343912594,-5.73056340762104));
#5833=CARTESIAN_POINT('Ctrl Pts',(7.644786029,0.627788153603786,-5.65613321483782));
#5834=CARTESIAN_POINT('Ctrl Pts',(7.493102688,0.618053177007737,-5.5684247689533));
#5835=CARTESIAN_POINT('Ctrl Pts',(7.341419348,0.608318200411688,-5.48071632306878));
#5836=CARTESIAN_POINT('Ctrl Pts',(7.197486443,0.597109745478933,-5.37973238809155));
#5837=CARTESIAN_POINT('Ctrl Pts',(7.063508327,0.584599469288117,-5.26701954869241));
#5838=CARTESIAN_POINT('Ctrl Pts',(6.929530211,0.572089194097631,-5.15430670929361));
#5839=CARTESIAN_POINT('Ctrl Pts',(6.805511106,0.55827749258511,-5.02986851648312));
#5840=CARTESIAN_POINT('Ctrl Pts',(6.693350383,0.543375893345653,-4.89561076001737));
#5841=CARTESIAN_POINT('Ctrl Pts',(6.581189659,0.528474294106197,-4.76135300255129));
#5842=CARTESIAN_POINT('Ctrl Pts',(6.480890852,0.5124832670633,-4.6172799134428));
#5843=CARTESIAN_POINT('Ctrl Pts',(6.393990052,0.495647717383112,-4.46559798935452));
#5844=CARTESIAN_POINT('Ctrl Pts',(6.307089252,0.478812166702925,-4.31391606626689));
#5845=CARTESIAN_POINT('Ctrl Pts',(6.233589198,0.461132624299047,-4.15463009121463));
#5846=CARTESIAN_POINT('Ctrl Pts',(6.174615553,0.442879854131125,-3.99017954956474));
#5847=CARTESIAN_POINT('Ctrl Pts',(6.11562353099586,0.424621395456642,-3.82567776563903));
#5848=CARTESIAN_POINT('Ctrl Pts',(6.07116883332892,0.405789927996124,-3.65601338333553));
#5849=CARTESIAN_POINT('Ctrl Pts',(6.04193278249636,0.386674034451137,-3.4837864324694));
#5850=CARTESIAN_POINT('Ctrl Pts',(11.9580672175231,0.193242146146843,-3.49984890503914));
#5851=CARTESIAN_POINT('Ctrl Pts',(11.9288311666908,0.202795402763556,-3.6728699321558));
#5852=CARTESIAN_POINT('Ctrl Pts',(11.8843764690172,0.212206516516721,-3.84331657502813));
#5853=CARTESIAN_POINT('Ctrl Pts',(11.825384447,0.221331265763623,-4.00857681658884));
#5854=CARTESIAN_POINT('Ctrl Pts',(11.766410802,0.230453172651433,-4.17378557957775));
#5855=CARTESIAN_POINT('Ctrl Pts',(11.692910748,0.239288605600248,-4.33380596486506));
#5856=CARTESIAN_POINT('Ctrl Pts',(11.606009948,0.247702250914417,-4.48618723903355));
#5857=CARTESIAN_POINT('Ctrl Pts',(11.519109148,0.256115895228586,-4.63856851220071));
#5858=CARTESIAN_POINT('Ctrl Pts',(11.418810341,0.264107485082225,-4.7833058702352));
#5859=CARTESIAN_POINT('Ctrl Pts',(11.306649617,0.271554628249914,-4.91818264142736));
#5860=CARTESIAN_POINT('Ctrl Pts',(11.194488894,0.279001771417604,-5.05305941161951));
#5861=CARTESIAN_POINT('Ctrl Pts',(11.070469789,0.285904234054994,-5.17807134395679));
#5862=CARTESIAN_POINT('Ctrl Pts',(10.936491673,0.292156301927046,-5.29130386064417));
#5863=CARTESIAN_POINT('Ctrl Pts',(10.802513557,0.298408370799098,-5.40453637833221));
#5864=CARTESIAN_POINT('Ctrl Pts',(10.658580652,0.304009848036399,-5.50598591335979));
#5865=CARTESIAN_POINT('Ctrl Pts',(10.506897312,0.30887494825542,-5.5940987510252));
#5866=CARTESIAN_POINT('Ctrl Pts',(10.355213971,0.313740047473781,-5.68221158869061));
#5867=CARTESIAN_POINT('Ctrl Pts',(10.195784975,0.31786861577543,-5.75698495198529));
#5868=CARTESIAN_POINT('Ctrl Pts',(10.031052001,0.321197422888491,-5.81727367644328));
#5869=CARTESIAN_POINT('Ctrl Pts',(9.866319027,0.324526231002871,-5.87756240190193));
#5870=CARTESIAN_POINT('Ctrl Pts',(9.696287268,0.327055171997256,-5.92336458751796));
#5871=CARTESIAN_POINT('Ctrl Pts',(9.523560783,0.328745516433904,-5.95397876816868));
#5872=CARTESIAN_POINT('Ctrl Pts',(9.350834298,0.330435860871213,-5.98459294882005));
#5873=CARTESIAN_POINT('Ctrl Pts',(9.175418531,0.331287554785081,-6.00001815850282));
#5874=CARTESIAN_POINT('Ctrl Pts',(9.,0.331287554785081,-6.00001815850282));
#5875=CARTESIAN_POINT('Ctrl Pts',(8.824581469,0.331287554785081,-6.00001815850282));
#5876=CARTESIAN_POINT('Ctrl Pts',(8.649165702,0.330435860871213,-5.98459294882005));
#5877=CARTESIAN_POINT('Ctrl Pts',(8.476439217,0.328745516433904,-5.95397876816868));
#5878=CARTESIAN_POINT('Ctrl Pts',(8.303712732,0.327055171997256,-5.92336458751796));
#5879=CARTESIAN_POINT('Ctrl Pts',(8.133680973,0.324526231002871,-5.87756240190193));
#5880=CARTESIAN_POINT('Ctrl Pts',(7.968947999,0.321197422888491,-5.81727367644328));
#5881=CARTESIAN_POINT('Ctrl Pts',(7.804215025,0.31786861577543,-5.75698495198529));
#5882=CARTESIAN_POINT('Ctrl Pts',(7.644786029,0.313740047473781,-5.68221158869061));
#5883=CARTESIAN_POINT('Ctrl Pts',(7.493102688,0.30887494825542,-5.5940987510252));
#5884=CARTESIAN_POINT('Ctrl Pts',(7.341419348,0.304009848036399,-5.50598591335979));
#5885=CARTESIAN_POINT('Ctrl Pts',(7.197486443,0.298408370799098,-5.40453637833221));
#5886=CARTESIAN_POINT('Ctrl Pts',(7.063508327,0.292156301927046,-5.29130386064417));
#5887=CARTESIAN_POINT('Ctrl Pts',(6.929530211,0.285904234054994,-5.17807134395679));
#5888=CARTESIAN_POINT('Ctrl Pts',(6.805511106,0.279001771417604,-5.05305941161951));
#5889=CARTESIAN_POINT('Ctrl Pts',(6.693350383,0.271554628249914,-4.91818264142736));
#5890=CARTESIAN_POINT('Ctrl Pts',(6.581189659,0.264107485082225,-4.7833058702352));
#5891=CARTESIAN_POINT('Ctrl Pts',(6.480890852,0.256115895228586,-4.63856851220071));
#5892=CARTESIAN_POINT('Ctrl Pts',(6.393990052,0.247702250914417,-4.48618723903355));
#5893=CARTESIAN_POINT('Ctrl Pts',(6.307089252,0.239288605600248,-4.33380596486506));
#5894=CARTESIAN_POINT('Ctrl Pts',(6.233589198,0.230453172651433,-4.17378557957775));
#5895=CARTESIAN_POINT('Ctrl Pts',(6.174615553,0.221331265763623,-4.00857681658884));
#5896=CARTESIAN_POINT('Ctrl Pts',(6.11562353099586,0.212206516518741,-3.84331657506471));
#5897=CARTESIAN_POINT('Ctrl Pts',(6.07116883332892,0.202795402767723,-3.67286993223127));
#5898=CARTESIAN_POINT('Ctrl Pts',(6.04193278249636,0.193242146153187,-3.49984890515405));
#5899=CARTESIAN_POINT('Ctrl Pts',(11.9580672175231,-0.000191300697622468,
-3.49983830782821));
#5900=CARTESIAN_POINT('Ctrl Pts',(11.9288311666908,-0.00020075797540472,
-3.67285881105335));
#5901=CARTESIAN_POINT('Ctrl Pts',(11.8843764690172,-0.000210074538391827,
-3.84330493782956));
#5902=CARTESIAN_POINT('Ctrl Pts',(11.825384447,-0.000219107613895347,-4.00856467899812));
#5903=CARTESIAN_POINT('Ctrl Pts',(11.766410802,-0.000228137875595816,-4.17377294175076));
#5904=CARTESIAN_POINT('Ctrl Pts',(11.692910748,-0.000236884541479406,-4.33379284251117));
#5905=CARTESIAN_POINT('Ctrl Pts',(11.606009948,-0.000245213657307221,-4.48617365528302));
#5906=CARTESIAN_POINT('Ctrl Pts',(11.519109148,-0.000253542772145408,-4.63855446705486));
#5907=CARTESIAN_POINT('Ctrl Pts',(11.418810341,-0.00026145407278364,-4.78329138683815));
#5908=CARTESIAN_POINT('Ctrl Pts',(11.306649617,-0.00026882639663597,-4.91816774963621));
#5909=CARTESIAN_POINT('Ctrl Pts',(11.194488894,-0.000276198720488301,-5.05304411143426));
#5910=CARTESIAN_POINT('Ctrl Pts',(11.070469789,-0.000283031836059095,-5.17805566524709));
#5911=CARTESIAN_POINT('Ctrl Pts',(10.936491673,-0.00028922109119517,-5.29128783907755));
#5912=CARTESIAN_POINT('Ctrl Pts',(10.802513557,-0.000295410347320871,-5.40452001390801));
#5913=CARTESIAN_POINT('Ctrl Pts',(10.658580652,-0.000300955548120004,-5.50596924175611));
#5914=CARTESIAN_POINT('Ctrl Pts',(10.506897312,-0.00030577177006955,-5.59408181262419));
#5915=CARTESIAN_POINT('Ctrl Pts',(10.355213971,-0.000310587991029143,-5.68219438349226));
#5916=CARTESIAN_POINT('Ctrl Pts',(10.195784975,-0.000314675080786891,-5.7569675203803));
#5917=CARTESIAN_POINT('Ctrl Pts',(10.031052001,-0.000317970444328079,-5.81725606229003));
#5918=CARTESIAN_POINT('Ctrl Pts',(9.866319027,-0.000321265808859547,-5.87754460519977));
#5919=CARTESIAN_POINT('Ctrl Pts',(9.696287268,-0.000323769342307963,-5.92334665213119));
#5920=CARTESIAN_POINT('Ctrl Pts',(9.523560783,-0.000325442704338022,-5.95396074008535));
#5921=CARTESIAN_POINT('Ctrl Pts',(9.350834298,-0.000327116066368408,-5.98457482803951));
#5922=CARTESIAN_POINT('Ctrl Pts',(9.175418531,-0.000327959203557563,-5.99999999101642));
#5923=CARTESIAN_POINT('Ctrl Pts',(9.,-0.000327959203557563,-5.99999999101642));
#5924=CARTESIAN_POINT('Ctrl Pts',(8.824581469,-0.000327959203557563,-5.99999999101642));
#5925=CARTESIAN_POINT('Ctrl Pts',(8.649165702,-0.000327116066368408,-5.98457482803951));
#5926=CARTESIAN_POINT('Ctrl Pts',(8.476439217,-0.000325442704338022,-5.95396074008535));
#5927=CARTESIAN_POINT('Ctrl Pts',(8.303712732,-0.000323769342307963,-5.92334665213119));
#5928=CARTESIAN_POINT('Ctrl Pts',(8.133680973,-0.000321265808859547,-5.87754460519977));
#5929=CARTESIAN_POINT('Ctrl Pts',(7.968947999,-0.000317970444328079,-5.81725606229003));
#5930=CARTESIAN_POINT('Ctrl Pts',(7.804215025,-0.000314675080786891,-5.7569675203803));
#5931=CARTESIAN_POINT('Ctrl Pts',(7.644786029,-0.000310587991029143,-5.68219438349226));
#5932=CARTESIAN_POINT('Ctrl Pts',(7.493102688,-0.00030577177006955,-5.59408181262419));
#5933=CARTESIAN_POINT('Ctrl Pts',(7.341419348,-0.000300955548120004,-5.50596924175611));
#5934=CARTESIAN_POINT('Ctrl Pts',(7.197486443,-0.000295410347320871,-5.40452001390801));
#5935=CARTESIAN_POINT('Ctrl Pts',(7.063508327,-0.00028922109119517,-5.29128783907755));
#5936=CARTESIAN_POINT('Ctrl Pts',(6.929530211,-0.000283031836059095,-5.17805566524709));
#5937=CARTESIAN_POINT('Ctrl Pts',(6.805511106,-0.000276198720488301,-5.05304411143426));
#5938=CARTESIAN_POINT('Ctrl Pts',(6.693350383,-0.00026882639663597,-4.91816774963621));
#5939=CARTESIAN_POINT('Ctrl Pts',(6.581189659,-0.00026145407278364,-4.78329138683815));
#5940=CARTESIAN_POINT('Ctrl Pts',(6.480890852,-0.000253542772145408,-4.63855446705486));
#5941=CARTESIAN_POINT('Ctrl Pts',(6.393990052,-0.000245213657307221,-4.48617365528302));
#5942=CARTESIAN_POINT('Ctrl Pts',(6.307089252,-0.000236884541479406,-4.33379284251117));
#5943=CARTESIAN_POINT('Ctrl Pts',(6.233589198,-0.000228137875595816,-4.17377294175076));
#5944=CARTESIAN_POINT('Ctrl Pts',(6.174615553,-0.000219107613895347,-4.00856467899812));
#5945=CARTESIAN_POINT('Ctrl Pts',(6.11562353099586,-0.000210074538393826,
-3.84330493786614));
#5946=CARTESIAN_POINT('Ctrl Pts',(6.07116883332892,-0.000200757975408845,
-3.67285881112882));
#5947=CARTESIAN_POINT('Ctrl Pts',(6.04193278249636,-0.000191300697628749,
-3.49983830794311));
#5948=CARTESIAN_POINT('',(11.9580398731227,3.38886042487288,-0.875000000257906));
#5949=CARTESIAN_POINT('',(11.9580398915498,3.96240401601133E-10,-3.50000000011255));
#5950=CARTESIAN_POINT('Origin',(11.9580398915498,4.35866898129689E-10,-1.12547193786838E-10));
#5951=CARTESIAN_POINT('',(6.0419601084396,3.06161699748482E-17,-3.49999999993736));
#5952=CARTESIAN_POINT('Origin',(9.,0.,-3.));
#5953=CARTESIAN_POINT('',(6.0419601268689,3.38886042465662,-0.874999999771319));
#5954=CARTESIAN_POINT('Origin',(6.04196010845019,0.,4.50190995593402E-10));
#5955=CARTESIAN_POINT('Ctrl Pts',(6.04196014528761,3.38886042155252,-0.874999999331434));
#5956=CARTESIAN_POINT('Ctrl Pts',(6.05031749816439,3.41997702818734,-0.952252689548835));
#5957=CARTESIAN_POINT('Ctrl Pts',(6.0602402685219,3.45071495519058,-1.03009069287476));
#5958=CARTESIAN_POINT('Ctrl Pts',(6.07200878936159,3.48111851734789,-1.10840755831182));
#5959=CARTESIAN_POINT('Ctrl Pts',(6.08359710244474,3.51105651906627,-1.18552518156602));
#5960=CARTESIAN_POINT('Ctrl Pts',(6.09697520262203,3.54067004398762,-1.26310728120689));
#5961=CARTESIAN_POINT('Ctrl Pts',(6.11242354372103,3.56998884670482,-1.34100507299722));
#5962=CARTESIAN_POINT('Ctrl Pts',(6.11899041457615,3.58245185421072,-1.37411832025839));
#5963=CARTESIAN_POINT('Ctrl Pts',(6.12593152199891,3.59486147271511,-1.4072880103218));
#5964=CARTESIAN_POINT('Ctrl Pts',(6.13326903675133,3.60721943857967,-1.44049996644451));
#5965=CARTESIAN_POINT('Ctrl Pts',(6.1445946329796,3.62629419842428,-1.49176326433939));
#5966=CARTESIAN_POINT('Ctrl Pts',(6.1568878317048,3.64528583890524,-1.54323213330902));
#5967=CARTESIAN_POINT('Ctrl Pts',(6.17024076442321,3.66418399515716,-1.59485481178481));
#5968=CARTESIAN_POINT('Ctrl Pts',(6.17168656150214,3.66623020477448,-1.60044428936113));
#5969=CARTESIAN_POINT('Ctrl Pts',(6.17314478481952,3.66827531675632,-1.60603555697778));
#5970=CARTESIAN_POINT('Ctrl Pts',(6.174615553,3.67031931950641,-1.61162854217962));
#5971=CARTESIAN_POINT('Ctrl Pts',(6.19397266756061,3.69722090506179,-1.6852390941454));
#5972=CARTESIAN_POINT('Ctrl Pts',(6.21550236803555,3.72393074064218,-1.75915103993595));
#5973=CARTESIAN_POINT('Ctrl Pts',(6.23946107676503,3.75042154067027,-1.83317483993176));
#5974=CARTESIAN_POINT('Ctrl Pts',(6.25672058886861,3.76950513523627,-1.88650052982624));
#5975=CARTESIAN_POINT('Ctrl Pts',(6.27524073006553,3.78847484579564,-1.93988326984326));
#5976=CARTESIAN_POINT('Ctrl Pts',(6.29511777805256,3.80731686681455,-1.99323578122658));
#5977=CARTESIAN_POINT('Ctrl Pts',(6.32136663898233,3.83219891113044,-2.06369104467333));
#5978=CARTESIAN_POINT('Ctrl Pts',(6.35003577691522,3.85691314974703,-2.13423463040606));
#5979=CARTESIAN_POINT('Ctrl Pts',(6.38136721048213,3.88138885713325,-2.20463556665737));
#5980=CARTESIAN_POINT('Ctrl Pts',(6.38552769295041,3.88463897179084,-2.21398406519952));
#5981=CARTESIAN_POINT('Ctrl Pts',(6.38973511845287,3.88788486072648,-2.22332997566654));
#5982=CARTESIAN_POINT('Ctrl Pts',(6.393990052,3.89112633980112,-2.23267268987796));
#5983=CARTESIAN_POINT('Ctrl Pts',(6.42570863559841,3.91529008372954,-2.30231835136249));
#5984=CARTESIAN_POINT('Ctrl Pts',(6.46006770971819,3.93920927852302,-2.3717899650026));
#5985=CARTESIAN_POINT('Ctrl Pts',(6.49727638241415,3.96281014427236,-2.44081415101538));
#5986=CARTESIAN_POINT('Ctrl Pts',(6.52849387495717,3.98261090031005,-2.49872436000749));
#5987=CARTESIAN_POINT('Ctrl Pts',(6.56171710480992,4.00218746193785,-2.55631885519218));
#5988=CARTESIAN_POINT('Ctrl Pts',(6.59706316187163,4.02148817274436,-2.61340976449523));
#5989=CARTESIAN_POINT('Ctrl Pts',(6.62755551360557,4.03813851823256,-2.66266097470889));
#5990=CARTESIAN_POINT('Ctrl Pts',(6.65962765398831,4.05458358078736,-2.71153697382932));
#5991=CARTESIAN_POINT('Ctrl Pts',(6.693350383,4.07078548818484,-2.75990275355792));
#5992=CARTESIAN_POINT('Ctrl Pts',(6.7383607323987,4.09241047349179,-2.82445745356182));
#5993=CARTESIAN_POINT('Ctrl Pts',(6.78631226048529,4.11360242094334,-2.8881041530553));
#5994=CARTESIAN_POINT('Ctrl Pts',(6.83733286745091,4.13427084730202,-2.95049520072116));
#5995=CARTESIAN_POINT('Ctrl Pts',(6.85175426796879,4.14011295056814,-2.9681305512321));
#5996=CARTESIAN_POINT('Ctrl Pts',(6.86642072858118,4.14591310475963,-2.98566532723873));
#5997=CARTESIAN_POINT('Ctrl Pts',(6.8813347786954,4.1516689594114,-3.00309107643795));
#5998=CARTESIAN_POINT('Ctrl Pts',(6.93456337513478,4.17221174038897,-3.0652839860701));
#5999=CARTESIAN_POINT('Ctrl Pts',(6.99082313834825,4.19212384048238,-3.125973035618));
#6000=CARTESIAN_POINT('Ctrl Pts',(7.05018376099058,4.21131646120086,-3.18475777575615));
#6001=CARTESIAN_POINT('Ctrl Pts',(7.05460806271379,4.21274693718204,-3.18913915545728));
#6002=CARTESIAN_POINT('Ctrl Pts',(7.05904957720027,4.21417340415747,-3.19350994012298));
#6003=CARTESIAN_POINT('Ctrl Pts',(7.063508327,4.21559581925472,-3.19786995603608));
#6004=CARTESIAN_POINT('Ctrl Pts',(7.12220306477883,4.23432041356754,-3.25526496634733));
#6005=CARTESIAN_POINT('Ctrl Pts',(7.18388655695481,4.2523445300138,-3.31079566537065));
#6006=CARTESIAN_POINT('Ctrl Pts',(7.24856638313847,4.26958042912466,-3.36406937253323));
#6007=CARTESIAN_POINT('Ctrl Pts',(7.31127353243623,4.28629064871859,-3.41571827924493));
#6008=CARTESIAN_POINT('Ctrl Pts',(7.37679709008097,4.30226030808098,-3.4652455869519));
#6009=CARTESIAN_POINT('Ctrl Pts',(7.44511091674311,4.31738152178402,-3.51226989507523));
#6010=CARTESIAN_POINT('Ctrl Pts',(7.46095836136602,4.32088934162809,-3.5231785962171));
#6011=CARTESIAN_POINT('Ctrl Pts',(7.4769558173149,4.32435136935518,-3.53395250285004));
#6012=CARTESIAN_POINT('Ctrl Pts',(7.493102688,4.32776600575088,-3.54458668094931));
#6013=CARTESIAN_POINT('Ctrl Pts',(7.56049547103278,4.34201779789436,-3.58897093727639));
#6014=CARTESIAN_POINT('Ctrl Pts',(7.63049310413302,4.3554459728948,-3.63092173884618));
#6015=CARTESIAN_POINT('Ctrl Pts',(7.70300884570328,4.36794339777922,-3.67009421627513));
#6016=CARTESIAN_POINT('Ctrl Pts',(7.74308423549521,4.37485002471005,-3.69174265105752));
#6017=CARTESIAN_POINT('Ctrl Pts',(7.78392803472066,4.38147186136755,-3.71254231365791));
#6018=CARTESIAN_POINT('Ctrl Pts',(7.82552047702596,4.38778648172608,-3.73243341673322));
#6019=CARTESIAN_POINT('Ctrl Pts',(7.87255310344912,4.39492703845745,-3.75492622437571));
#6020=CARTESIAN_POINT('Ctrl Pts',(7.92037701882604,4.40165529879245,-3.77617110201806));
#6021=CARTESIAN_POINT('Ctrl Pts',(7.968947999,4.40795577299822,-3.79609599138175));
#6022=CARTESIAN_POINT('Ctrl Pts',(8.04684930693132,4.41806088459056,-3.82805282928031));
#6023=CARTESIAN_POINT('Ctrl Pts',(8.12667283742861,4.42706718634952,-3.85661316295246));
#6024=CARTESIAN_POINT('Ctrl Pts',(8.20819508597474,4.43491604827915,-3.88151669936496));
#6025=CARTESIAN_POINT('Ctrl Pts',(8.27040426728821,4.44090547182416,-3.90052045158795));
#6026=CARTESIAN_POINT('Ctrl Pts',(8.33360204036572,4.44622022125493,-3.91739497549805));
#6027=CARTESIAN_POINT('Ctrl Pts',(8.39767683508321,4.45081838455319,-3.93202900403059));
#6028=CARTESIAN_POINT('Ctrl Pts',(8.42383557931047,4.45269559943832,-3.938003394317));
#6029=CARTESIAN_POINT('Ctrl Pts',(8.45009264090487,4.45444978691096,-3.94359350163501));
#6030=CARTESIAN_POINT('Ctrl Pts',(8.476439217,4.45608034260627,-3.94879448557535));
#6031=CARTESIAN_POINT('Ctrl Pts',(8.56223390301605,4.46139006568048,-3.96573090959261));
#6032=CARTESIAN_POINT('Ctrl Pts',(8.64897745555388,4.46539207689046,-3.97853885512889));
#6033=CARTESIAN_POINT('Ctrl Pts',(8.73634730534176,4.46807837486504,-3.98710596563312));
#6034=CARTESIAN_POINT('Ctrl Pts',(8.82371715512964,4.47076467283962,-3.99567307613735));
#6035=CARTESIAN_POINT('Ctrl Pts',(8.9117133167218,4.47213540300683,-3.99999928261045));
#6036=CARTESIAN_POINT('Ctrl Pts',(9.,4.47213531426331,-3.99999938183314));
#6037=CARTESIAN_POINT('Ctrl Pts',(9.00181137446969,4.47213531244256,-3.99999938386889));
#6038=CARTESIAN_POINT('Ctrl Pts',(9.00362287017562,4.47213473188121,-3.99999756582584));
#6039=CARTESIAN_POINT('Ctrl Pts',(9.00543448415857,4.47213357227544,-3.99999392743865));
#6040=CARTESIAN_POINT('Ctrl Pts',(9.09279698045009,4.47207765136684,-3.99981847205875));
#6041=CARTESIAN_POINT('Ctrl Pts',(9.17987128066444,4.47068094660382,-3.99540694117052));
#6042=CARTESIAN_POINT('Ctrl Pts',(9.26633202154213,4.46799567014282,-3.98684178861703));
#6043=CARTESIAN_POINT('Ctrl Pts',(9.35279276241983,4.46531039368183,-3.97827663606353));
#6044=CARTESIAN_POINT('Ctrl Pts',(9.4386399574678,4.46133640790331,-3.96555792596369));
#6045=CARTESIAN_POINT('Ctrl Pts',(9.523560783,4.45608061077547,-3.94879418293866));
#6046=CARTESIAN_POINT('Ctrl Pts',(9.55284301125572,4.45426831749901,-3.94301374278646));
#6047=CARTESIAN_POINT('Ctrl Pts',(9.5820150472172,4.4523032535167,-3.93675259519769));
#6048=CARTESIAN_POINT('Ctrl Pts',(9.61106480686688,4.45018619229177,-3.93001737958979));
#6049=CARTESIAN_POINT('Ctrl Pts',(9.69498924562336,4.44407002568053,-3.91055941496746));
#6050=CARTESIAN_POINT('Ctrl Pts',(9.77739867131616,4.4367270012987,-3.88725488592882));
#6051=CARTESIAN_POINT('Ctrl Pts',(9.85804606724921,4.42824444860724,-3.86035602953194));
#6052=CARTESIAN_POINT('Ctrl Pts',(9.91667340973538,4.42207798140707,-3.84080166639076));
#6053=CARTESIAN_POINT('Ctrl Pts',(9.97437025234627,4.41530835943392,-3.81934808717252));
#6054=CARTESIAN_POINT('Ctrl Pts',(10.031052001,4.40795586961952,-3.79609587917869));
#6055=CARTESIAN_POINT('Ctrl Pts',(10.0835207540034,4.40114986969481,-3.77457194266608));
#6056=CARTESIAN_POINT('Ctrl Pts',(10.1351193097257,4.39384446386726,-3.75150706740573));
#6057=CARTESIAN_POINT('Ctrl Pts',(10.1857920149783,4.38605867891139,-3.72699196209499));
#6058=CARTESIAN_POINT('Ctrl Pts',(10.2608564326118,4.37452514504464,-3.69067631337111));
#6059=CARTESIAN_POINT('Ctrl Pts',(10.3334570856499,4.36199320989502,-3.65140119355059));
#6060=CARTESIAN_POINT('Ctrl Pts',(10.403487641448,4.34858667373946,-3.60951838261911));
#6061=CARTESIAN_POINT('Ctrl Pts',(10.4386064888714,4.34186357847972,-3.58851503586566));
#6062=CARTESIAN_POINT('Ctrl Pts',(10.4730796333371,4.33491999283167,-3.56685572014561));
#6063=CARTESIAN_POINT('Ctrl Pts',(10.506897312,4.32776851287015,-3.54458361970477));
#6064=CARTESIAN_POINT('Ctrl Pts',(10.5763927674361,4.31307219463153,-3.49881436981935));
#6065=CARTESIAN_POINT('Ctrl Pts',(10.6431170555248,4.29750049001177,-3.45045923779685));
#6066=CARTESIAN_POINT('Ctrl Pts',(10.7070362353469,4.28116829733773,-3.39990313081066));
#6067=CARTESIAN_POINT('Ctrl Pts',(10.7729369284717,4.26432980190552,-3.34777976969512));
#6068=CARTESIAN_POINT('Ctrl Pts',(10.8358559606682,4.24668260172728,-3.29331705136227));
#6069=CARTESIAN_POINT('Ctrl Pts',(10.8957929917326,4.22832048438796,-3.23691133339779));
#6070=CARTESIAN_POINT('Ctrl Pts',(10.9095152938552,4.22411656375218,-3.22399750884557));
#6071=CARTESIAN_POINT('Ctrl Pts',(10.9230814374625,4.21987505275166,-3.21098173086746));
#6072=CARTESIAN_POINT('Ctrl Pts',(10.936491673,4.21559687808179,-3.19786856026889));
#6073=CARTESIAN_POINT('Ctrl Pts',(10.9963253648599,4.19650854930364,-3.13936031060314));
#6074=CARTESIAN_POINT('Ctrl Pts',(11.0530522601842,4.17669305171569,-3.07891648821528));
#6075=CARTESIAN_POINT('Ctrl Pts',(11.1067401769407,4.15624137501404,-3.01694045058756));
#6076=CARTESIAN_POINT('Ctrl Pts',(11.112325399461,4.15411376097734,-3.01049300427207));
#6077=CARTESIAN_POINT('Ctrl Pts',(11.1178777571769,4.15197923892929,-3.00402894372114));
#6078=CARTESIAN_POINT('Ctrl Pts',(11.1233973432618,4.14983789590127,-2.99754870089654));
#6079=CARTESIAN_POINT('Ctrl Pts',(11.176012355469,4.12942571556614,-2.93577630451582));
#6080=CARTESIAN_POINT('Ctrl Pts',(11.22552675567,4.1084635317715,-2.87264924875136));
#6081=CARTESIAN_POINT('Ctrl Pts',(11.2720623035769,4.08704662450068,-2.80852641174349));
#6082=CARTESIAN_POINT('Ctrl Pts',(11.2837794119484,4.081654096965,-2.79238102903915));
#6083=CARTESIAN_POINT('Ctrl Pts',(11.295307789889,4.07623263886223,-2.77617231119599));
#6084=CARTESIAN_POINT('Ctrl Pts',(11.306649617,4.07078357574719,-2.75990557416931));
#6085=CARTESIAN_POINT('Ctrl Pts',(11.3403721145636,4.05458195195376,-2.71153991034573));
#6086=CARTESIAN_POINT('Ctrl Pts',(11.3724447923154,4.03813705190954,-2.66266260743328));
#6087=CARTESIAN_POINT('Ctrl Pts',(11.4029383060318,4.02148652589739,-2.61340869427302));
#6088=CARTESIAN_POINT('Ctrl Pts',(11.4450887361111,3.99847091542801,-2.54532622785231));
#6089=CARTESIAN_POINT('Ctrl Pts',(11.4842214523101,3.97506279748678,-2.47652622511569));
#6090=CARTESIAN_POINT('Ctrl Pts',(11.520535663853,3.95134790228609,-2.40732340228352));
#6091=CARTESIAN_POINT('Ctrl Pts',(11.5509645740781,3.93147638679947,-2.34933600853839));
#6092=CARTESIAN_POINT('Ctrl Pts',(11.5794148443845,3.91138908598282,-2.29106486243118));
#6093=CARTESIAN_POINT('Ctrl Pts',(11.606009948,3.89112852279092,-2.23266888508808));
#6094=CARTESIAN_POINT('Ctrl Pts',(11.6380754476384,3.86670052682282,-2.16226133115365));
#6095=CARTESIAN_POINT('Ctrl Pts',(11.6674442073498,3.84202162480918,-2.09167403862436));
#6096=CARTESIAN_POINT('Ctrl Pts',(11.6943581656893,3.81716397764701,-2.02114534922358));
#6097=CARTESIAN_POINT('Ctrl Pts',(11.6982407279013,3.81357805541534,-2.01097099950968));
#6098=CARTESIAN_POINT('Ctrl Pts',(11.7020722059356,3.80998839046075,-2.00079778398248));
#6099=CARTESIAN_POINT('Ctrl Pts',(11.7058533268629,3.80639517669963,-1.99062633254619));
#6100=CARTESIAN_POINT('Ctrl Pts',(11.7334309435485,3.78018806130021,-1.91644082171918));
#6101=CARTESIAN_POINT('Ctrl Pts',(11.7583912313491,3.75373381502725,-1.84219000191858));
#6102=CARTESIAN_POINT('Ctrl Pts',(11.7809917093968,3.72706545355572,-1.76810166026589));
#6103=CARTESIAN_POINT('Ctrl Pts',(11.7969334102593,3.70825438946343,-1.71584196126607));
#6104=CARTESIAN_POINT('Ctrl Pts',(11.8117010143999,3.68933654825379,-1.66366198502369));
#6105=CARTESIAN_POINT('Ctrl Pts',(11.825384447,3.67032022116691,-1.61162648877712));
#6106=CARTESIAN_POINT('Ctrl Pts',(11.82685492101,3.66827665394881,-1.60603455541897));
#6107=CARTESIAN_POINT('Ctrl Pts',(11.828312872705,3.66623194980336,-1.60044428029724));
#6108=CARTESIAN_POINT('Ctrl Pts',(11.8297584199947,3.66418611938631,-1.5948557363664));
#6109=CARTESIAN_POINT('Ctrl Pts',(11.8433780994459,3.64491068340185,-1.54220150830152));
#6110=CARTESIAN_POINT('Ctrl Pts',(11.8558968446305,3.62553541914011,-1.48970215974153));
#6111=CARTESIAN_POINT('Ctrl Pts',(11.8674118678453,3.60607055037134,-1.43741299593896));
#6112=CARTESIAN_POINT('Ctrl Pts',(11.8846059693011,3.57700582916284,-1.35933541476058));
#6113=CARTESIAN_POINT('Ctrl Pts',(11.8996142134815,3.5476557086736,-1.28149061173301));
#6114=CARTESIAN_POINT('Ctrl Pts',(11.9127209029751,3.51799335293727,-1.20404840931516));
#6115=CARTESIAN_POINT('Ctrl Pts',(11.9260319278052,3.48786855644163,-1.12539887086484));
#6116=CARTESIAN_POINT('Ctrl Pts',(11.9373817800385,3.45742194302635,-1.0471644273191));
#6117=CARTESIAN_POINT('Ctrl Pts',(11.9470555741948,3.42661378261737,-0.969472015178181));
#6118=CARTESIAN_POINT('Ctrl Pts',(11.9509879463913,3.41409034543636,-0.937890251451553));
#6119=CARTESIAN_POINT('Ctrl Pts',(11.9546432107463,3.4015070136789,-0.906397487495224));
#6120=CARTESIAN_POINT('Ctrl Pts',(11.9580398546872,3.38886042164634,-0.874999999563137));
#6121=CARTESIAN_POINT('Ctrl Pts',(11.9580966476212,0.000397385124743152,
-3.49966409024673));
#6122=CARTESIAN_POINT('Ctrl Pts',(11.9288610034362,0.000417038306735837,
-3.6727443872806));
#6123=CARTESIAN_POINT('Ctrl Pts',(11.8843962669984,0.000436399074333084,
-3.84324945683454));
#6124=CARTESIAN_POINT('Ctrl Pts',(11.825384447,0.000455170532807208,-4.00856465907501));
#6125=CARTESIAN_POINT('Ctrl Pts',(11.766410802,0.000473929849999692,-4.17377292100654));
#6126=CARTESIAN_POINT('Ctrl Pts',(11.692910748,0.000492100030388734,-4.33379282097163));
#6127=CARTESIAN_POINT('Ctrl Pts',(11.606009948,0.000509402796365923,-4.48617363298612));
#6128=CARTESIAN_POINT('Ctrl Pts',(11.519109148,0.000526705560606196,-4.63855444400061));
#6129=CARTESIAN_POINT('Ctrl Pts',(11.418810341,0.000543140367411233,-4.78329136306454));
#6130=CARTESIAN_POINT('Ctrl Pts',(11.306649617,0.000558455511026803,-4.91816772519224));
#6131=CARTESIAN_POINT('Ctrl Pts',(11.194488894,0.000573770654641369,-5.05304408631994));
#6132=CARTESIAN_POINT('Ctrl Pts',(11.070469789,0.000587965654499795,-5.17805563951144));
#6133=CARTESIAN_POINT('Ctrl Pts',(10.936491673,0.000600823112672545,-5.29128781277912));
#6134=CARTESIAN_POINT('Ctrl Pts',(10.802513557,0.000613680569107376,-5.4045199870468));
#6135=CARTESIAN_POINT('Ctrl Pts',(10.658580652,0.000625200079622827,-5.50596921439069));
#6136=CARTESIAN_POINT('Ctrl Pts',(10.506897312,0.000635205217886973,-5.59408178482083));
#6137=CARTESIAN_POINT('Ctrl Pts',(10.355213971,0.00064521035615112,-5.68219435525097));
#6138=CARTESIAN_POINT('Ctrl Pts',(10.195784975,0.000653700809884429,-5.75696749176739));
#6139=CARTESIAN_POINT('Ctrl Pts',(10.031052001,0.000660546544210081,-5.81725603337747));
#6140=CARTESIAN_POINT('Ctrl Pts',(9.866319027,0.000667392276799821,-5.87754457598757));
#6141=CARTESIAN_POINT('Ctrl Pts',(9.696287268,0.00067259307659216,-5.92334662269135));
#6142=CARTESIAN_POINT('Ctrl Pts',(9.523560783,0.000676069292197111,-5.95396071049335));
#6143=CARTESIAN_POINT('Ctrl Pts',(9.350834298,0.000679545506065147,-5.98457479829536));
#6144=CARTESIAN_POINT('Ctrl Pts',(9.175418531,0.000681297026446553,-5.9999999611956));
#6145=CARTESIAN_POINT('Ctrl Pts',(9.,0.000681297026446553,-5.9999999611956));
#6146=CARTESIAN_POINT('Ctrl Pts',(8.824581469,0.000681297026446553,-5.9999999611956));
#6147=CARTESIAN_POINT('Ctrl Pts',(8.649165702,0.000679545506065147,-5.98457479829536));
#6148=CARTESIAN_POINT('Ctrl Pts',(8.476439217,0.000676069292197111,-5.95396071049335));
#6149=CARTESIAN_POINT('Ctrl Pts',(8.303712732,0.00067259307659216,-5.92334662269135));
#6150=CARTESIAN_POINT('Ctrl Pts',(8.133680973,0.000667392276799821,-5.87754457598757));
#6151=CARTESIAN_POINT('Ctrl Pts',(7.968947999,0.000660546544210081,-5.81725603337747));
#6152=CARTESIAN_POINT('Ctrl Pts',(7.804215025,0.000653700809884429,-5.75696749176739));
#6153=CARTESIAN_POINT('Ctrl Pts',(7.644786029,0.00064521035615112,-5.68219435525097));
#6154=CARTESIAN_POINT('Ctrl Pts',(7.493102688,0.000635205217886973,-5.59408178482083));
#6155=CARTESIAN_POINT('Ctrl Pts',(7.341419348,0.000625200079622827,-5.50596921439069));
#6156=CARTESIAN_POINT('Ctrl Pts',(7.197486443,0.000613680569107376,-5.4045199870468));
#6157=CARTESIAN_POINT('Ctrl Pts',(7.063508327,0.000600823112672545,-5.29128781277912));
#6158=CARTESIAN_POINT('Ctrl Pts',(6.929530211,0.000587965654499795,-5.17805563951144));
#6159=CARTESIAN_POINT('Ctrl Pts',(6.805511106,0.000573770654641369,-5.05304408631994));
#6160=CARTESIAN_POINT('Ctrl Pts',(6.693350383,0.000558455511026803,-4.91816772519224));
#6161=CARTESIAN_POINT('Ctrl Pts',(6.581189659,0.000543140367411233,-4.78329136306454));
#6162=CARTESIAN_POINT('Ctrl Pts',(6.480890852,0.000526705560606196,-4.63855444400061));
#6163=CARTESIAN_POINT('Ctrl Pts',(6.393990052,0.000509402796365923,-4.48617363298612));
#6164=CARTESIAN_POINT('Ctrl Pts',(6.307089252,0.000492100030388734,-4.33379282097163));
#6165=CARTESIAN_POINT('Ctrl Pts',(6.233589198,0.000473929849999692,-4.17377292100654));
#6166=CARTESIAN_POINT('Ctrl Pts',(6.174615553,0.000455170532807208,-4.00856465907501));
#6167=CARTESIAN_POINT('Ctrl Pts',(6.11560373301553,0.000436399074337505,
-3.84324945687347));
#6168=CARTESIAN_POINT('Ctrl Pts',(6.07113899658472,0.000417038306744955,
-3.67274438736091));
#6169=CARTESIAN_POINT('Ctrl Pts',(6.04190335239943,0.000397385124757037,
-3.49966409036901));
#6170=CARTESIAN_POINT('Ctrl Pts',(11.9580966476212,-0.228787561906613,-3.4996901975146));
#6171=CARTESIAN_POINT('Ctrl Pts',(11.9288610034362,-0.240102539020416,-3.67277178571556));
#6172=CARTESIAN_POINT('Ctrl Pts',(11.8843962669984,-0.251249163641476,-3.84327812722621));
#6173=CARTESIAN_POINT('Ctrl Pts',(11.825384447,-0.262056503800949,-4.00859456270739));
#6174=CARTESIAN_POINT('Ctrl Pts',(11.766410802,-0.272856853830216,-4.17380405708187));
#6175=CARTESIAN_POINT('Ctrl Pts',(11.692910748,-0.283318018609117,-4.33382515078465));
#6176=CARTESIAN_POINT('Ctrl Pts',(11.606009948,-0.293279784653614,-4.48620709955116));
#6177=CARTESIAN_POINT('Ctrl Pts',(11.519109148,-0.303241549696955,-4.6385890473165));
#6178=CARTESIAN_POINT('Ctrl Pts',(11.418810341,-0.312703603371383,-4.78332704610742));
#6179=CARTESIAN_POINT('Ctrl Pts',(11.306649617,-0.321521030471249,-4.91820441440533));
#6180=CARTESIAN_POINT('Ctrl Pts',(11.194488894,-0.330338457569958,-5.05308178170093));
#6181=CARTESIAN_POINT('Ctrl Pts',(11.070469789,-0.338510981417958,-5.17809426747114));
#6182=CARTESIAN_POINT('Ctrl Pts',(10.936491673,-0.345913438945692,-5.29132728544287));
#6183=CARTESIAN_POINT('Ctrl Pts',(10.802513557,-0.353315895471112,-5.40456030441575));
#6184=CARTESIAN_POINT('Ctrl Pts',(10.658580652,-0.359948052945756,-5.50601028856472));
#6185=CARTESIAN_POINT('Ctrl Pts',(10.506897312,-0.365708336980887,-5.59412351630849));
#6186=CARTESIAN_POINT('Ctrl Pts',(10.355213971,-0.371468621016019,-5.68223674405342));
#6187=CARTESIAN_POINT('Ctrl Pts',(10.195784975,-0.376356851824455,-5.75701043837234));
#6188=CARTESIAN_POINT('Ctrl Pts',(10.031052001,-0.380298164088493,-5.81729942973077));
#6189=CARTESIAN_POINT('Ctrl Pts',(9.866319027,-0.384239475352531,-5.8775884220892));
#6190=CARTESIAN_POINT('Ctrl Pts',(9.696287268,-0.387233745219062,-5.92339081047325));
#6191=CARTESIAN_POINT('Ctrl Pts',(9.523560783,-0.389235115788149,-5.95400512665425));
#6192=CARTESIAN_POINT('Ctrl Pts',(9.350834298,-0.391236485356079,-5.98461944283525));
#6193=CARTESIAN_POINT('Ctrl Pts',(9.175418531,-0.392244892699432,-6.00004472080626));
#6194=CARTESIAN_POINT('Ctrl Pts',(9.,-0.392244892699432,-6.00004472080626));
#6195=CARTESIAN_POINT('Ctrl Pts',(8.824581469,-0.392244892699432,-6.00004472080626));
#6196=CARTESIAN_POINT('Ctrl Pts',(8.649165702,-0.391236485356079,-5.98461944283525));
#6197=CARTESIAN_POINT('Ctrl Pts',(8.476439217,-0.389235115788149,-5.95400512665425));
#6198=CARTESIAN_POINT('Ctrl Pts',(8.303712732,-0.387233745219062,-5.92339081047325));
#6199=CARTESIAN_POINT('Ctrl Pts',(8.133680973,-0.384239475352531,-5.8775884220892));
#6200=CARTESIAN_POINT('Ctrl Pts',(7.968947999,-0.380298164088493,-5.81729942973077));
#6201=CARTESIAN_POINT('Ctrl Pts',(7.804215025,-0.376356851824455,-5.75701043837234));
#6202=CARTESIAN_POINT('Ctrl Pts',(7.644786029,-0.371468621016019,-5.68223674405342));
#6203=CARTESIAN_POINT('Ctrl Pts',(7.493102688,-0.365708336980887,-5.59412351630849));
#6204=CARTESIAN_POINT('Ctrl Pts',(7.341419348,-0.359948052945756,-5.50601028856472));
#6205=CARTESIAN_POINT('Ctrl Pts',(7.197486443,-0.353315895471112,-5.40456030441575));
#6206=CARTESIAN_POINT('Ctrl Pts',(7.063508327,-0.345913438945692,-5.29132728544287));
#6207=CARTESIAN_POINT('Ctrl Pts',(6.929530211,-0.338510981417958,-5.17809426747114));
#6208=CARTESIAN_POINT('Ctrl Pts',(6.805511106,-0.330338457569958,-5.05308178170093));
#6209=CARTESIAN_POINT('Ctrl Pts',(6.693350383,-0.321521030471249,-4.91820441440533));
#6210=CARTESIAN_POINT('Ctrl Pts',(6.581189659,-0.312703603371383,-4.78332704610742));
#6211=CARTESIAN_POINT('Ctrl Pts',(6.480890852,-0.303241549696955,-4.6385890473165));
#6212=CARTESIAN_POINT('Ctrl Pts',(6.393990052,-0.293279784653614,-4.48620709955116));
#6213=CARTESIAN_POINT('Ctrl Pts',(6.307089252,-0.283318018609117,-4.33382515078465));
#6214=CARTESIAN_POINT('Ctrl Pts',(6.233589198,-0.272856853830216,-4.17380405708187));
#6215=CARTESIAN_POINT('Ctrl Pts',(6.174615553,-0.262056503800949,-4.00859456270739));
#6216=CARTESIAN_POINT('Ctrl Pts',(6.11560373301553,-0.251249163644021,-3.84327812726514));
#6217=CARTESIAN_POINT('Ctrl Pts',(6.07113899658472,-0.240102539025666,-3.67277178579586));
#6218=CARTESIAN_POINT('Ctrl Pts',(6.04190335239943,-0.228787561914607,-3.49969019763688));
#6219=CARTESIAN_POINT('Ctrl Pts',(11.9580966476212,-0.457969380530334,-3.47713081203419));
#6220=CARTESIAN_POINT('Ctrl Pts',(11.9288610034362,-0.480618833128708,-3.64909669804117));
#6221=CARTESIAN_POINT('Ctrl Pts',(11.8843962669984,-0.502931289458095,-3.81850393711544));
#6222=CARTESIAN_POINT('Ctrl Pts',(11.825384447,-0.524564594815722,-3.98275472478816));
#6223=CARTESIAN_POINT('Ctrl Pts',(11.766410802,-0.54618390586232,-4.14689926070881));
#6224=CARTESIAN_POINT('Ctrl Pts',(11.692910748,-0.567124262513267,-4.30588884131747));
#6225=CARTESIAN_POINT('Ctrl Pts',(11.606009948,-0.587064960747749,-4.4572885185179));
#6226=CARTESIAN_POINT('Ctrl Pts',(11.519109148,-0.607005658981652,-4.6086881957189));
#6227=CARTESIAN_POINT('Ctrl Pts',(11.418810341,-0.625946069976629,-4.75249319847638));
#6228=CARTESIAN_POINT('Ctrl Pts',(11.306649617,-0.643596119020552,-4.88650113142149));
#6229=CARTESIAN_POINT('Ctrl Pts',(11.194488894,-0.661246169065053,-5.02050906536717));
#6230=CARTESIAN_POINT('Ctrl Pts',(11.070469789,-0.677605300315798,-5.14471570646925));
#6231=CARTESIAN_POINT('Ctrl Pts',(10.936491673,-0.692422969847367,-5.25721881259111));
#6232=CARTESIAN_POINT('Ctrl Pts',(10.802513557,-0.707240640379514,-5.36972191871238));
#6233=CARTESIAN_POINT('Ctrl Pts',(10.658580652,-0.720516383324338,-5.47051794482741));
#6234=CARTESIAN_POINT('Ctrl Pts',(10.506897312,-0.732046878360031,-5.55806318546325));
#6235=CARTESIAN_POINT('Ctrl Pts',(10.355213971,-0.743577373395724,-5.64560842509793));
#6236=CARTESIAN_POINT('Ctrl Pts',(10.195784975,-0.753362256625225,-5.71990012023317));
#6237=CARTESIAN_POINT('Ctrl Pts',(10.031052001,-0.761251673560735,-5.77980048241188));
#6238=CARTESIAN_POINT('Ctrl Pts',(9.866319027,-0.769141089495666,-5.83970084559116));
#6239=CARTESIAN_POINT('Ctrl Pts',(9.696287268,-0.775134789206001,-5.88520798679945));
#6240=CARTESIAN_POINT('Ctrl Pts',(9.523560783,-0.77914097773272,-5.91562495985804));
#6241=CARTESIAN_POINT('Ctrl Pts',(9.350834298,-0.783147166259438,-5.94604193291721));
#6242=CARTESIAN_POINT('Ctrl Pts',(9.175418531,-0.785165717637816,-5.96136777781859));
#6243=CARTESIAN_POINT('Ctrl Pts',(9.,-0.785165717637816,-5.96136777781859));
#6244=CARTESIAN_POINT('Ctrl Pts',(8.824581469,-0.785165717637816,-5.96136777781859));
#6245=CARTESIAN_POINT('Ctrl Pts',(8.649165702,-0.783147166259438,-5.94604193291721));
#6246=CARTESIAN_POINT('Ctrl Pts',(8.476439217,-0.77914097773272,-5.91562495985804));
#6247=CARTESIAN_POINT('Ctrl Pts',(8.303712732,-0.775134789206001,-5.88520798679945));
#6248=CARTESIAN_POINT('Ctrl Pts',(8.133680973,-0.769141089495666,-5.83970084559116));
#6249=CARTESIAN_POINT('Ctrl Pts',(7.968947999,-0.761251673560735,-5.77980048241188));
#6250=CARTESIAN_POINT('Ctrl Pts',(7.804215025,-0.753362256625225,-5.71990012023317));
#6251=CARTESIAN_POINT('Ctrl Pts',(7.644786029,-0.743577373395724,-5.64560842509793));
#6252=CARTESIAN_POINT('Ctrl Pts',(7.493102688,-0.732046878360031,-5.55806318546325));
#6253=CARTESIAN_POINT('Ctrl Pts',(7.341419348,-0.720516383324338,-5.47051794482741));
#6254=CARTESIAN_POINT('Ctrl Pts',(7.197486443,-0.707240640379514,-5.36972191871238));
#6255=CARTESIAN_POINT('Ctrl Pts',(7.063508327,-0.692422969847367,-5.25721881259111));
#6256=CARTESIAN_POINT('Ctrl Pts',(6.929530211,-0.677605300315798,-5.14471570646925));
#6257=CARTESIAN_POINT('Ctrl Pts',(6.805511106,-0.661246169065053,-5.02050906536717));
#6258=CARTESIAN_POINT('Ctrl Pts',(6.693350383,-0.643596119020552,-4.88650113142149));
#6259=CARTESIAN_POINT('Ctrl Pts',(6.581189659,-0.625946069976629,-4.75249319847638));
#6260=CARTESIAN_POINT('Ctrl Pts',(6.480890852,-0.607005658981652,-4.6086881957189));
#6261=CARTESIAN_POINT('Ctrl Pts',(6.393990052,-0.587064960747749,-4.4572885185179));
#6262=CARTESIAN_POINT('Ctrl Pts',(6.307089252,-0.567124262513267,-4.30588884131747));
#6263=CARTESIAN_POINT('Ctrl Pts',(6.233589198,-0.54618390586232,-4.14689926070881));
#6264=CARTESIAN_POINT('Ctrl Pts',(6.174615553,-0.524564594815722,-3.98275472478816));
#6265=CARTESIAN_POINT('Ctrl Pts',(6.11560373301553,-0.502931289463189,-3.81850393715412));
#6266=CARTESIAN_POINT('Ctrl Pts',(6.07113899658472,-0.480618833139217,-3.64909669812096));
#6267=CARTESIAN_POINT('Ctrl Pts',(6.04190335239943,-0.457969380546336,-3.47713081215568));
#6268=CARTESIAN_POINT('Ctrl Pts',(11.9580966476212,-0.682750598674326,-3.43241904785718));
#6269=CARTESIAN_POINT('Ctrl Pts',(11.9288610034362,-0.716516889446663,-3.60217365666529));
#6270=CARTESIAN_POINT('Ctrl Pts',(11.8843962669984,-0.749780778980707,-3.76940252051815));
#6271=CARTESIAN_POINT('Ctrl Pts',(11.825384447,-0.782032175,-3.931541239));
#6272=CARTESIAN_POINT('Ctrl Pts',(11.766410802,-0.814262708,-4.093575071));
#6273=CARTESIAN_POINT('Ctrl Pts',(11.692910748,-0.845481043,-4.250520235));
#6274=CARTESIAN_POINT('Ctrl Pts',(11.606009948,-0.875209064,-4.399973093));
#6275=CARTESIAN_POINT('Ctrl Pts',(11.519109148,-0.904937086,-4.54942595));
#6276=CARTESIAN_POINT('Ctrl Pts',(11.418810341,-0.933173858,-4.691381791));
#6277=CARTESIAN_POINT('Ctrl Pts',(11.306649617,-0.959486931,-4.823666542));
#6278=CARTESIAN_POINT('Ctrl Pts',(11.194488894,-0.985800004,-4.955951293));
#6279=CARTESIAN_POINT('Ctrl Pts',(11.070469789,-1.010188549,-5.078560785));
#6280=CARTESIAN_POINT('Ctrl Pts',(10.936491673,-1.03227905,-5.189617235));
#6281=CARTESIAN_POINT('Ctrl Pts',(10.802513557,-1.054369551,-5.300673686));
#6282=CARTESIAN_POINT('Ctrl Pts',(10.658580652,-1.074161314,-5.400173595));
#6283=CARTESIAN_POINT('Ctrl Pts',(10.506897312,-1.091351224,-5.486593107));
#6284=CARTESIAN_POINT('Ctrl Pts',(10.355213971,-1.108541134,-5.57301262));
#6285=CARTESIAN_POINT('Ctrl Pts',(10.195784975,-1.123128649,-5.646349012));
#6286=CARTESIAN_POINT('Ctrl Pts',(10.031052001,-1.13489036,-5.705479127));
#6287=CARTESIAN_POINT('Ctrl Pts',(9.866319027,-1.146652071,-5.764609242));
#6288=CARTESIAN_POINT('Ctrl Pts',(9.696287268,-1.155587608,-5.809531216));
#6289=CARTESIAN_POINT('Ctrl Pts',(9.523560783,-1.16156012,-5.839557063));
#6290=CARTESIAN_POINT('Ctrl Pts',(9.350834298,-1.167532632,-5.869582909));
#6291=CARTESIAN_POINT('Ctrl Pts',(9.175418531,-1.170541932,-5.884711682));
#6292=CARTESIAN_POINT('Ctrl Pts',(9.,-1.170541932,-5.884711682));
#6293=CARTESIAN_POINT('Ctrl Pts',(8.824581469,-1.170541932,-5.884711682));
#6294=CARTESIAN_POINT('Ctrl Pts',(8.649165702,-1.167532632,-5.869582909));
#6295=CARTESIAN_POINT('Ctrl Pts',(8.476439217,-1.16156012,-5.839557063));
#6296=CARTESIAN_POINT('Ctrl Pts',(8.303712732,-1.155587608,-5.809531216));
#6297=CARTESIAN_POINT('Ctrl Pts',(8.133680973,-1.146652071,-5.764609242));
#6298=CARTESIAN_POINT('Ctrl Pts',(7.968947999,-1.13489036,-5.705479127));
#6299=CARTESIAN_POINT('Ctrl Pts',(7.804215025,-1.123128649,-5.646349012));
#6300=CARTESIAN_POINT('Ctrl Pts',(7.644786029,-1.108541134,-5.57301262));
#6301=CARTESIAN_POINT('Ctrl Pts',(7.493102688,-1.091351224,-5.486593107));
#6302=CARTESIAN_POINT('Ctrl Pts',(7.341419348,-1.074161314,-5.400173595));
#6303=CARTESIAN_POINT('Ctrl Pts',(7.197486443,-1.054369551,-5.300673686));
#6304=CARTESIAN_POINT('Ctrl Pts',(7.063508327,-1.03227905,-5.189617235));
#6305=CARTESIAN_POINT('Ctrl Pts',(6.929530211,-1.010188549,-5.078560785));
#6306=CARTESIAN_POINT('Ctrl Pts',(6.805511106,-0.985800004,-4.955951293));
#6307=CARTESIAN_POINT('Ctrl Pts',(6.693350383,-0.959486931,-4.823666542));
#6308=CARTESIAN_POINT('Ctrl Pts',(6.581189659,-0.933173858,-4.691381791));
#6309=CARTESIAN_POINT('Ctrl Pts',(6.480890852,-0.904937086,-4.54942595));
#6310=CARTESIAN_POINT('Ctrl Pts',(6.393990052,-0.875209064,-4.399973093));
#6311=CARTESIAN_POINT('Ctrl Pts',(6.307089252,-0.845481043,-4.250520235));
#6312=CARTESIAN_POINT('Ctrl Pts',(6.233589198,-0.814262708,-4.093575071));
#6313=CARTESIAN_POINT('Ctrl Pts',(6.174615553,-0.782032175,-3.931541239));
#6314=CARTESIAN_POINT('Ctrl Pts',(6.11560373301553,-0.749780778988302,-3.76940252055633));
#6315=CARTESIAN_POINT('Ctrl Pts',(6.07113899658472,-0.716516889462329,-3.60217365674405));
#6316=CARTESIAN_POINT('Ctrl Pts',(6.04190335239942,-0.682750598698181,-3.4324190479771));
#6317=CARTESIAN_POINT('Ctrl Pts',(11.9580966476212,-0.907401900325887,-3.38773312567526));
#6318=CARTESIAN_POINT('Ctrl Pts',(11.9288610034362,-0.952278604088473,-3.55527773633659));
#6319=CARTESIAN_POINT('Ctrl Pts',(11.8843962669984,-0.996487597241694,-3.72032948299992));
#6320=CARTESIAN_POINT('Ctrl Pts',(11.825384447,-1.039350948,-3.880357352));
#6321=CARTESIAN_POINT('Ctrl Pts',(11.766410802,-1.08218657,-4.040281702));
#6322=CARTESIAN_POINT('Ctrl Pts',(11.692910748,-1.123676941,-4.19518363));
#6323=CARTESIAN_POINT('Ctrl Pts',(11.606009948,-1.16318663,-4.342690793));
#6324=CARTESIAN_POINT('Ctrl Pts',(11.519109148,-1.202696318,-4.490197957));
#6325=CARTESIAN_POINT('Ctrl Pts',(11.418810341,-1.240224079,-4.630305705));
#6326=CARTESIAN_POINT('Ctrl Pts',(11.306649617,-1.275195168,-4.76086827));
#6327=CARTESIAN_POINT('Ctrl Pts',(11.194488894,-1.310166258,-4.891430834));
#6328=CARTESIAN_POINT('Ctrl Pts',(11.070469789,-1.342579575,-5.012444099));
#6329=CARTESIAN_POINT('Ctrl Pts',(10.936491673,-1.371938704,-5.122054729));
#6330=CARTESIAN_POINT('Ctrl Pts',(10.802513557,-1.401297833,-5.23166536));
#6331=CARTESIAN_POINT('Ctrl Pts',(10.658580652,-1.427601849,-5.329869901));
#6332=CARTESIAN_POINT('Ctrl Pts',(10.506897312,-1.450447903,-5.415164337));
#6333=CARTESIAN_POINT('Ctrl Pts',(10.355213971,-1.473293957,-5.500458772));
#6334=CARTESIAN_POINT('Ctrl Pts',(10.195784975,-1.492681328,-5.572840414));
#6335=CARTESIAN_POINT('Ctrl Pts',(10.031052001,-1.508313096,-5.631200727));
#6336=CARTESIAN_POINT('Ctrl Pts',(9.866319027,-1.523944864,-5.689561039));
#6337=CARTESIAN_POINT('Ctrl Pts',(9.696287268,-1.535820537,-5.733898184));
#6338=CARTESIAN_POINT('Ctrl Pts',(9.523560783,-1.543758236,-5.763533131));
#6339=CARTESIAN_POINT('Ctrl Pts',(9.350834298,-1.551695935,-5.793168077));
#6340=CARTESIAN_POINT('Ctrl Pts',(9.175418531,-1.555695411,-5.808099892));
#6341=CARTESIAN_POINT('Ctrl Pts',(9.,-1.555695411,-5.808099892));
#6342=CARTESIAN_POINT('Ctrl Pts',(8.824581469,-1.555695411,-5.808099892));
#6343=CARTESIAN_POINT('Ctrl Pts',(8.649165702,-1.551695935,-5.793168077));
#6344=CARTESIAN_POINT('Ctrl Pts',(8.476439217,-1.543758236,-5.763533131));
#6345=CARTESIAN_POINT('Ctrl Pts',(8.303712732,-1.535820537,-5.733898184));
#6346=CARTESIAN_POINT('Ctrl Pts',(8.133680973,-1.523944864,-5.689561039));
#6347=CARTESIAN_POINT('Ctrl Pts',(7.968947999,-1.508313096,-5.631200727));
#6348=CARTESIAN_POINT('Ctrl Pts',(7.804215025,-1.492681328,-5.572840414));
#6349=CARTESIAN_POINT('Ctrl Pts',(7.644786029,-1.473293957,-5.500458772));
#6350=CARTESIAN_POINT('Ctrl Pts',(7.493102688,-1.450447903,-5.415164337));
#6351=CARTESIAN_POINT('Ctrl Pts',(7.341419348,-1.427601849,-5.329869901));
#6352=CARTESIAN_POINT('Ctrl Pts',(7.197486443,-1.401297833,-5.23166536));
#6353=CARTESIAN_POINT('Ctrl Pts',(7.063508327,-1.371938704,-5.122054729));
#6354=CARTESIAN_POINT('Ctrl Pts',(6.929530211,-1.342579575,-5.012444099));
#6355=CARTESIAN_POINT('Ctrl Pts',(6.805511106,-1.310166258,-4.891430834));
#6356=CARTESIAN_POINT('Ctrl Pts',(6.693350383,-1.275195168,-4.76086827));
#6357=CARTESIAN_POINT('Ctrl Pts',(6.581189659,-1.240224079,-4.630305705));
#6358=CARTESIAN_POINT('Ctrl Pts',(6.480890852,-1.202696318,-4.490197957));
#6359=CARTESIAN_POINT('Ctrl Pts',(6.393990052,-1.16318663,-4.342690793));
#6360=CARTESIAN_POINT('Ctrl Pts',(6.307089252,-1.123676941,-4.19518363));
#6361=CARTESIAN_POINT('Ctrl Pts',(6.233589198,-1.08218657,-4.040281702));
#6362=CARTESIAN_POINT('Ctrl Pts',(6.174615553,-1.039350948,-3.880357352));
#6363=CARTESIAN_POINT('Ctrl Pts',(6.11560373301553,-0.996487597251788,-3.72032948303761));
#6364=CARTESIAN_POINT('Ctrl Pts',(6.07113899658472,-0.952278604109294,-3.55527773641433));
#6365=CARTESIAN_POINT('Ctrl Pts',(6.04190335239942,-0.907401900357592,-3.38773312579362));
#6366=CARTESIAN_POINT('Ctrl Pts',(11.9580966476212,-1.12764657590994,-3.32092263394305));
#6367=CARTESIAN_POINT('Ctrl Pts',(11.9288610034362,-1.18341575849205,-3.4851630475765));
#6368=CARTESIAN_POINT('Ctrl Pts',(11.8843962669984,-1.23835516215788,-3.64695975954821));
#6369=CARTESIAN_POINT('Ctrl Pts',(11.825384447,-1.291622309,-3.803831672));
#6370=CARTESIAN_POINT('Ctrl Pts',(11.766410802,-1.344854998,-3.960602105));
#6371=CARTESIAN_POINT('Ctrl Pts',(11.692910748,-1.396415916,-4.112449167));
#6372=CARTESIAN_POINT('Ctrl Pts',(11.606009948,-1.4455154,-4.257047297));
#6373=CARTESIAN_POINT('Ctrl Pts',(11.519109148,-1.494614884,-4.401645428));
#6374=CARTESIAN_POINT('Ctrl Pts',(11.418810341,-1.541251386,-4.53899007));
#6375=CARTESIAN_POINT('Ctrl Pts',(11.306649617,-1.584710662,-4.666977771));
#6376=CARTESIAN_POINT('Ctrl Pts',(11.194488894,-1.628169938,-4.794965472));
#6377=CARTESIAN_POINT('Ctrl Pts',(11.070469789,-1.668450618,-4.913592199));
#6378=CARTESIAN_POINT('Ctrl Pts',(10.936491673,-1.704935797,-5.021041165));
#6379=CARTESIAN_POINT('Ctrl Pts',(10.802513557,-1.741420977,-5.128490132));
#6380=CARTESIAN_POINT('Ctrl Pts',(10.658580652,-1.774109507,-5.224757952));
#6381=CARTESIAN_POINT('Ctrl Pts',(10.506897312,-1.802500757,-5.308370271));
#6382=CARTESIAN_POINT('Ctrl Pts',(10.355213971,-1.830892007,-5.39198259));
#6383=CARTESIAN_POINT('Ctrl Pts',(10.195784975,-1.854985082,-5.462936771));
#6384=CARTESIAN_POINT('Ctrl Pts',(10.031052001,-1.874410995,-5.520146143));
#6385=CARTESIAN_POINT('Ctrl Pts',(9.866319027,-1.893836907,-5.577355515));
#6386=CARTESIAN_POINT('Ctrl Pts',(9.696287268,-1.908595044,-5.620818273));
#6387=CARTESIAN_POINT('Ctrl Pts',(9.523560783,-1.918459383,-5.64986878));
#6388=CARTESIAN_POINT('Ctrl Pts',(9.350834298,-1.928323721,-5.678919288));
#6389=CARTESIAN_POINT('Ctrl Pts',(9.175418531,-1.93329395,-5.693556628));
#6390=CARTESIAN_POINT('Ctrl Pts',(9.,-1.93329395,-5.693556628));
#6391=CARTESIAN_POINT('Ctrl Pts',(8.824581469,-1.93329395,-5.693556628));
#6392=CARTESIAN_POINT('Ctrl Pts',(8.649165702,-1.928323721,-5.678919288));
#6393=CARTESIAN_POINT('Ctrl Pts',(8.476439217,-1.918459383,-5.64986878));
#6394=CARTESIAN_POINT('Ctrl Pts',(8.303712732,-1.908595044,-5.620818273));
#6395=CARTESIAN_POINT('Ctrl Pts',(8.133680973,-1.893836907,-5.577355515));
#6396=CARTESIAN_POINT('Ctrl Pts',(7.968947999,-1.874410995,-5.520146143));
#6397=CARTESIAN_POINT('Ctrl Pts',(7.804215025,-1.854985082,-5.462936771));
#6398=CARTESIAN_POINT('Ctrl Pts',(7.644786029,-1.830892007,-5.39198259));
#6399=CARTESIAN_POINT('Ctrl Pts',(7.493102688,-1.802500757,-5.308370271));
#6400=CARTESIAN_POINT('Ctrl Pts',(7.341419348,-1.774109507,-5.224757952));
#6401=CARTESIAN_POINT('Ctrl Pts',(7.197486443,-1.741420977,-5.128490132));
#6402=CARTESIAN_POINT('Ctrl Pts',(7.063508327,-1.704935797,-5.021041165));
#6403=CARTESIAN_POINT('Ctrl Pts',(6.929530211,-1.668450618,-4.913592199));
#6404=CARTESIAN_POINT('Ctrl Pts',(6.805511106,-1.628169938,-4.794965472));
#6405=CARTESIAN_POINT('Ctrl Pts',(6.693350383,-1.584710662,-4.666977771));
#6406=CARTESIAN_POINT('Ctrl Pts',(6.581189659,-1.541251386,-4.53899007));
#6407=CARTESIAN_POINT('Ctrl Pts',(6.480890852,-1.494614884,-4.401645428));
#6408=CARTESIAN_POINT('Ctrl Pts',(6.393990052,-1.4455154,-4.257047297));
#6409=CARTESIAN_POINT('Ctrl Pts',(6.307089252,-1.396415916,-4.112449167));
#6410=CARTESIAN_POINT('Ctrl Pts',(6.233589198,-1.344854998,-3.960602105));
#6411=CARTESIAN_POINT('Ctrl Pts',(6.174615553,-1.291622309,-3.803831672));
#6412=CARTESIAN_POINT('Ctrl Pts',(6.11560373301553,-1.23835516217042,-3.64695975958515));
#6413=CARTESIAN_POINT('Ctrl Pts',(6.07113899658472,-1.18341575851792,-3.4851630476527));
#6414=CARTESIAN_POINT('Ctrl Pts',(6.04190335239942,-1.12764657594934,-3.32092263405909));
#6415=CARTESIAN_POINT('Ctrl Pts',(11.9580966476212,-1.33926347456306,-3.23326804476509));
#6416=CARTESIAN_POINT('Ctrl Pts',(11.9288610034362,-1.40549843772739,-3.39317338967422));
#6417=CARTESIAN_POINT('Ctrl Pts',(11.8843962669984,-1.4707479027147,-3.5506995340366));
#6418=CARTESIAN_POINT('Ctrl Pts',(11.825384447,-1.534011293,-3.703430867));
#6419=CARTESIAN_POINT('Ctrl Pts',(11.766410802,-1.597233758,-3.8560634));
#6420=CARTESIAN_POINT('Ctrl Pts',(11.692910748,-1.658470723,-4.003902512));
#6421=CARTESIAN_POINT('Ctrl Pts',(11.606009948,-1.716784335,-4.144684025));
#6422=CARTESIAN_POINT('Ctrl Pts',(11.519109148,-1.775097947,-4.285465539));
#6423=CARTESIAN_POINT('Ctrl Pts',(11.418810341,-1.830486369,-4.419185017));
#6424=CARTESIAN_POINT('Ctrl Pts',(11.306649617,-1.882101318,-4.543794528));
#6425=CARTESIAN_POINT('Ctrl Pts',(11.194488894,-1.933716267,-4.668404039));
#6426=CARTESIAN_POINT('Ctrl Pts',(11.070469789,-1.981556118,-4.783899654));
#6427=CARTESIAN_POINT('Ctrl Pts',(10.936491673,-2.024888195,-4.888512543));
#6428=CARTESIAN_POINT('Ctrl Pts',(10.802513557,-2.068220272,-4.993125432));
#6429=CARTESIAN_POINT('Ctrl Pts',(10.658580652,-2.107043211,-5.086852297));
#6430=CARTESIAN_POINT('Ctrl Pts',(10.506897312,-2.140762432,-5.168257697));
#6431=CARTESIAN_POINT('Ctrl Pts',(10.355213971,-2.174481653,-5.249663098));
#6432=CARTESIAN_POINT('Ctrl Pts',(10.195784975,-2.203096094,-5.318744469));
#6433=CARTESIAN_POINT('Ctrl Pts',(10.031052001,-2.22616752,-5.37444382));
#6434=CARTESIAN_POINT('Ctrl Pts',(9.866319027,-2.249238947,-5.43014317));
#6435=CARTESIAN_POINT('Ctrl Pts',(9.696287268,-2.266766631,-5.472458744));
#6436=CARTESIAN_POINT('Ctrl Pts',(9.523560783,-2.278482136,-5.500742473));
#6437=CARTESIAN_POINT('Ctrl Pts',(9.350834298,-2.29019764,-5.529026203));
#6438=CARTESIAN_POINT('Ctrl Pts',(9.175418531,-2.296100594,-5.543277195));
#6439=CARTESIAN_POINT('Ctrl Pts',(9.,-2.296100594,-5.543277195));
#6440=CARTESIAN_POINT('Ctrl Pts',(8.824581469,-2.296100594,-5.543277195));
#6441=CARTESIAN_POINT('Ctrl Pts',(8.649165702,-2.29019764,-5.529026203));
#6442=CARTESIAN_POINT('Ctrl Pts',(8.476439217,-2.278482136,-5.500742473));
#6443=CARTESIAN_POINT('Ctrl Pts',(8.303712732,-2.266766631,-5.472458744));
#6444=CARTESIAN_POINT('Ctrl Pts',(8.133680973,-2.249238947,-5.43014317));
#6445=CARTESIAN_POINT('Ctrl Pts',(7.968947999,-2.22616752,-5.37444382));
#6446=CARTESIAN_POINT('Ctrl Pts',(7.804215025,-2.203096094,-5.318744469));
#6447=CARTESIAN_POINT('Ctrl Pts',(7.644786029,-2.174481653,-5.249663098));
#6448=CARTESIAN_POINT('Ctrl Pts',(7.493102688,-2.140762432,-5.168257697));
#6449=CARTESIAN_POINT('Ctrl Pts',(7.341419348,-2.107043211,-5.086852297));
#6450=CARTESIAN_POINT('Ctrl Pts',(7.197486443,-2.068220272,-4.993125432));
#6451=CARTESIAN_POINT('Ctrl Pts',(7.063508327,-2.024888195,-4.888512543));
#6452=CARTESIAN_POINT('Ctrl Pts',(6.929530211,-1.981556118,-4.783899654));
#6453=CARTESIAN_POINT('Ctrl Pts',(6.805511106,-1.933716267,-4.668404039));
#6454=CARTESIAN_POINT('Ctrl Pts',(6.693350383,-1.882101318,-4.543794528));
#6455=CARTESIAN_POINT('Ctrl Pts',(6.581189659,-1.830486369,-4.419185017));
#6456=CARTESIAN_POINT('Ctrl Pts',(6.480890852,-1.775097947,-4.285465539));
#6457=CARTESIAN_POINT('Ctrl Pts',(6.393990052,-1.716784335,-4.144684025));
#6458=CARTESIAN_POINT('Ctrl Pts',(6.307089252,-1.658470723,-4.003902512));
#6459=CARTESIAN_POINT('Ctrl Pts',(6.233589198,-1.597233758,-3.8560634));
#6460=CARTESIAN_POINT('Ctrl Pts',(6.174615553,-1.534011293,-3.703430867));
#6461=CARTESIAN_POINT('Ctrl Pts',(6.11560373301553,-1.4707479027296,-3.55069953407257));
#6462=CARTESIAN_POINT('Ctrl Pts',(6.07113899658472,-1.40549843775813,-3.39317338974841));
#6463=CARTESIAN_POINT('Ctrl Pts',(6.04190335239942,-1.33926347460985,-3.23326804487806));
#6464=CARTESIAN_POINT('Ctrl Pts',(11.9580966476212,-1.55088037321618,-3.14561345558713));
#6465=CARTESIAN_POINT('Ctrl Pts',(11.9288610034362,-1.62758111696145,-3.30118373177064));
#6466=CARTESIAN_POINT('Ctrl Pts',(11.8843962669984,-1.70314064427281,-3.45443930952499));
#6467=CARTESIAN_POINT('Ctrl Pts',(11.825384447,-1.776400276,-3.603030063));
#6468=CARTESIAN_POINT('Ctrl Pts',(11.766410802,-1.849612517,-3.751524695));
#6469=CARTESIAN_POINT('Ctrl Pts',(11.692910748,-1.920525529,-3.895355857));
#6470=CARTESIAN_POINT('Ctrl Pts',(11.606009948,-1.98805327,-4.032320753));
#6471=CARTESIAN_POINT('Ctrl Pts',(11.519109148,-2.055581011,-4.16928565));
#6472=CARTESIAN_POINT('Ctrl Pts',(11.418810341,-2.119721352,-4.299379965));
#6473=CARTESIAN_POINT('Ctrl Pts',(11.306649617,-2.179491975,-4.420611285));
#6474=CARTESIAN_POINT('Ctrl Pts',(11.194488894,-2.239262597,-4.541842605));
#6475=CARTESIAN_POINT('Ctrl Pts',(11.070469789,-2.294661618,-4.65420711));
#6476=CARTESIAN_POINT('Ctrl Pts',(10.936491673,-2.344840593,-4.75598392));
#6477=CARTESIAN_POINT('Ctrl Pts',(10.802513557,-2.395019568,-4.857760731));
#6478=CARTESIAN_POINT('Ctrl Pts',(10.658580652,-2.439976915,-4.948946641));
#6479=CARTESIAN_POINT('Ctrl Pts',(10.506897312,-2.479024107,-5.028145124));
#6480=CARTESIAN_POINT('Ctrl Pts',(10.355213971,-2.518071299,-5.107343607));
#6481=CARTESIAN_POINT('Ctrl Pts',(10.195784975,-2.551207105,-5.174552167));
#6482=CARTESIAN_POINT('Ctrl Pts',(10.031052001,-2.577924046,-5.228741496));
#6483=CARTESIAN_POINT('Ctrl Pts',(9.866319027,-2.604640986,-5.282930825));
#6484=CARTESIAN_POINT('Ctrl Pts',(9.696287268,-2.624938219,-5.324099215));
#6485=CARTESIAN_POINT('Ctrl Pts',(9.523560783,-2.638504889,-5.351616166));
#6486=CARTESIAN_POINT('Ctrl Pts',(9.350834298,-2.652071559,-5.379133118));
#6487=CARTESIAN_POINT('Ctrl Pts',(9.175418531,-2.658907238,-5.392997763));
#6488=CARTESIAN_POINT('Ctrl Pts',(9.,-2.658907238,-5.392997763));
#6489=CARTESIAN_POINT('Ctrl Pts',(8.824581469,-2.658907238,-5.392997763));
#6490=CARTESIAN_POINT('Ctrl Pts',(8.649165702,-2.652071559,-5.379133118));
#6491=CARTESIAN_POINT('Ctrl Pts',(8.476439217,-2.638504889,-5.351616166));
#6492=CARTESIAN_POINT('Ctrl Pts',(8.303712732,-2.624938219,-5.324099215));
#6493=CARTESIAN_POINT('Ctrl Pts',(8.133680973,-2.604640986,-5.282930825));
#6494=CARTESIAN_POINT('Ctrl Pts',(7.968947999,-2.577924046,-5.228741496));
#6495=CARTESIAN_POINT('Ctrl Pts',(7.804215025,-2.551207105,-5.174552167));
#6496=CARTESIAN_POINT('Ctrl Pts',(7.644786029,-2.518071299,-5.107343607));
#6497=CARTESIAN_POINT('Ctrl Pts',(7.493102688,-2.479024107,-5.028145124));
#6498=CARTESIAN_POINT('Ctrl Pts',(7.341419348,-2.439976915,-4.948946641));
#6499=CARTESIAN_POINT('Ctrl Pts',(7.197486443,-2.395019568,-4.857760731));
#6500=CARTESIAN_POINT('Ctrl Pts',(7.063508327,-2.344840593,-4.75598392));
#6501=CARTESIAN_POINT('Ctrl Pts',(6.929530211,-2.294661618,-4.65420711));
#6502=CARTESIAN_POINT('Ctrl Pts',(6.805511106,-2.239262597,-4.541842605));
#6503=CARTESIAN_POINT('Ctrl Pts',(6.693350383,-2.179491975,-4.420611285));
#6504=CARTESIAN_POINT('Ctrl Pts',(6.581189659,-2.119721352,-4.299379965));
#6505=CARTESIAN_POINT('Ctrl Pts',(6.480890852,-2.055581011,-4.16928565));
#6506=CARTESIAN_POINT('Ctrl Pts',(6.393990052,-1.98805327,-4.032320753));
#6507=CARTESIAN_POINT('Ctrl Pts',(6.307089252,-1.920525529,-3.895355857));
#6508=CARTESIAN_POINT('Ctrl Pts',(6.233589198,-1.849612517,-3.751524695));
#6509=CARTESIAN_POINT('Ctrl Pts',(6.174615553,-1.776400276,-3.603030063));
#6510=CARTESIAN_POINT('Ctrl Pts',(6.11560373301553,-1.70314064429007,-3.45443930955998));
#6511=CARTESIAN_POINT('Ctrl Pts',(6.07113899658472,-1.62758111699703,-3.30118373184282));
#6512=CARTESIAN_POINT('Ctrl Pts',(6.04190335239942,-1.55088037327037,-3.14561345569704));
#6513=CARTESIAN_POINT('Ctrl Pts',(11.9580966476212,-1.7538590299443,-3.03711910354395));
#6514=CARTESIAN_POINT('Ctrl Pts',(11.9288610034362,-1.84059833768623,-3.1873236554543));
#6515=CARTESIAN_POINT('Ctrl Pts',(11.8843962669984,-1.92604706879198,-3.33529334282013));
#6516=CARTESIAN_POINT('Ctrl Pts',(11.825384447,-2.008894894,-3.4787591));
#6517=CARTESIAN_POINT('Ctrl Pts',(11.766410802,-2.091689127,-3.622132051));
#6518=CARTESIAN_POINT('Ctrl Pts',(11.692910748,-2.171883208,-3.761002378));
#6519=CARTESIAN_POINT('Ctrl Pts',(11.606009948,-2.248248955,-3.893243262));
#6520=CARTESIAN_POINT('Ctrl Pts',(11.519109148,-2.324614702,-4.025484146));
#6521=CARTESIAN_POINT('Ctrl Pts',(11.418810341,-2.397149707,-4.151091419));
#6522=CARTESIAN_POINT('Ctrl Pts',(11.306649617,-2.464743087,-4.268141389));
#6523=CARTESIAN_POINT('Ctrl Pts',(11.194488894,-2.532336467,-4.385191358));
#6524=CARTESIAN_POINT('Ctrl Pts',(11.070469789,-2.594986091,-4.493680334));
#6525=CARTESIAN_POINT('Ctrl Pts',(10.936491673,-2.651732472,-4.591946794));
#6526=CARTESIAN_POINT('Ctrl Pts',(10.802513557,-2.708478853,-4.690213253));
#6527=CARTESIAN_POINT('Ctrl Pts',(10.658580652,-2.759320201,-4.778254098));
#6528=CARTESIAN_POINT('Ctrl Pts',(10.506897312,-2.803477876,-4.854720972));
#6529=CARTESIAN_POINT('Ctrl Pts',(10.355213971,-2.84763555,-4.931187845));
#6530=CARTESIAN_POINT('Ctrl Pts',(10.195784975,-2.885108158,-4.996078336));
#6531=CARTESIAN_POINT('Ctrl Pts',(10.031052001,-2.915321802,-5.048398638));
#6532=CARTESIAN_POINT('Ctrl Pts',(9.866319027,-2.945535446,-5.10071894));
#6533=CARTESIAN_POINT('Ctrl Pts',(9.696287268,-2.968489173,-5.140467405));
#6534=CARTESIAN_POINT('Ctrl Pts',(9.523560783,-2.983831443,-5.167035277));
#6535=CARTESIAN_POINT('Ctrl Pts',(9.350834298,-2.999173714,-5.19360315));
#6536=CARTESIAN_POINT('Ctrl Pts',(9.175418531,-3.006904045,-5.206989594));
#6537=CARTESIAN_POINT('Ctrl Pts',(9.,-3.006904045,-5.206989594));
#6538=CARTESIAN_POINT('Ctrl Pts',(8.824581469,-3.006904045,-5.206989594));
#6539=CARTESIAN_POINT('Ctrl Pts',(8.649165702,-2.999173714,-5.19360315));
#6540=CARTESIAN_POINT('Ctrl Pts',(8.476439217,-2.983831443,-5.167035277));
#6541=CARTESIAN_POINT('Ctrl Pts',(8.303712732,-2.968489173,-5.140467405));
#6542=CARTESIAN_POINT('Ctrl Pts',(8.133680973,-2.945535446,-5.10071894));
#6543=CARTESIAN_POINT('Ctrl Pts',(7.968947999,-2.915321802,-5.048398638));
#6544=CARTESIAN_POINT('Ctrl Pts',(7.804215025,-2.885108158,-4.996078336));
#6545=CARTESIAN_POINT('Ctrl Pts',(7.644786029,-2.84763555,-4.931187845));
#6546=CARTESIAN_POINT('Ctrl Pts',(7.493102688,-2.803477876,-4.854720972));
#6547=CARTESIAN_POINT('Ctrl Pts',(7.341419348,-2.759320201,-4.778254098));
#6548=CARTESIAN_POINT('Ctrl Pts',(7.197486443,-2.708478853,-4.690213253));
#6549=CARTESIAN_POINT('Ctrl Pts',(7.063508327,-2.651732472,-4.591946794));
#6550=CARTESIAN_POINT('Ctrl Pts',(6.929530211,-2.594986091,-4.493680334));
#6551=CARTESIAN_POINT('Ctrl Pts',(6.805511106,-2.532336467,-4.385191358));
#6552=CARTESIAN_POINT('Ctrl Pts',(6.693350383,-2.464743087,-4.268141389));
#6553=CARTESIAN_POINT('Ctrl Pts',(6.581189659,-2.397149707,-4.151091419));
#6554=CARTESIAN_POINT('Ctrl Pts',(6.480890852,-2.324614702,-4.025484146));
#6555=CARTESIAN_POINT('Ctrl Pts',(6.393990052,-2.248248955,-3.893243262));
#6556=CARTESIAN_POINT('Ctrl Pts',(6.307089252,-2.171883208,-3.761002378));
#6557=CARTESIAN_POINT('Ctrl Pts',(6.233589198,-2.091689127,-3.622132051));
#6558=CARTESIAN_POINT('Ctrl Pts',(6.174615553,-2.008894894,-3.4787591));
#6559=CARTESIAN_POINT('Ctrl Pts',(6.11560373301553,-1.92604706881149,-3.33529334285392));
#6560=CARTESIAN_POINT('Ctrl Pts',(6.07113899658472,-1.84059833772648,-3.18732365552399));
#6561=CARTESIAN_POINT('Ctrl Pts',(6.04190335239942,-1.75385903000558,-3.03711910365007));
#6562=CARTESIAN_POINT('Ctrl Pts',(11.9580966476212,-1.94430920711585,-2.90986436306658));
#6563=CARTESIAN_POINT('Ctrl Pts',(11.9288610034362,-2.04046746811406,-3.05377537165219));
#6564=CARTESIAN_POINT('Ctrl Pts',(11.8843962669984,-2.13519501014737,-3.19554515638182));
#6565=CARTESIAN_POINT('Ctrl Pts',(11.825384447,-2.227039216,-3.332999725));
#6566=CARTESIAN_POINT('Ctrl Pts',(11.766410802,-2.318824009,-3.470365375));
#6567=CARTESIAN_POINT('Ctrl Pts',(11.692910748,-2.407726303,-3.60341706));
#6568=CARTESIAN_POINT('Ctrl Pts',(11.606009948,-2.492384547,-3.730117075));
#6569=CARTESIAN_POINT('Ctrl Pts',(11.519109148,-2.57704279,-3.85681709));
#6570=CARTESIAN_POINT('Ctrl Pts',(11.418810341,-2.657454315,-3.977161441));
#6571=CARTESIAN_POINT('Ctrl Pts',(11.306649617,-2.732387607,-4.089307038));
#6572=CARTESIAN_POINT('Ctrl Pts',(11.194488894,-2.807320899,-4.201452635));
#6573=CARTESIAN_POINT('Ctrl Pts',(11.070469789,-2.876773597,-4.305395943));
#6574=CARTESIAN_POINT('Ctrl Pts',(10.936491673,-2.939682022,-4.399545055));
#6575=CARTESIAN_POINT('Ctrl Pts',(10.802513557,-3.002590448,-4.493694168));
#6576=CARTESIAN_POINT('Ctrl Pts',(10.658580652,-3.058952619,-4.578046117));
#6577=CARTESIAN_POINT('Ctrl Pts',(10.506897312,-3.107905341,-4.651309043));
#6578=CARTESIAN_POINT('Ctrl Pts',(10.355213971,-3.156858062,-4.724571968));
#6579=CARTESIAN_POINT('Ctrl Pts',(10.195784975,-3.198399791,-4.786743559));
#6580=CARTESIAN_POINT('Ctrl Pts',(10.031052001,-3.231894311,-4.83687165));
#6581=CARTESIAN_POINT('Ctrl Pts',(9.866319027,-3.265388831,-4.886999741));
#6582=CARTESIAN_POINT('Ctrl Pts',(9.696287268,-3.290835085,-4.925082752));
#6583=CARTESIAN_POINT('Ctrl Pts',(9.523560783,-3.307843361,-4.950537436));
#6584=CARTESIAN_POINT('Ctrl Pts',(9.350834298,-3.324851637,-4.975992119));
#6585=CARTESIAN_POINT('Ctrl Pts',(9.175418531,-3.333421398,-4.988817674));
#6586=CARTESIAN_POINT('Ctrl Pts',(9.,-3.333421398,-4.988817674));
#6587=CARTESIAN_POINT('Ctrl Pts',(8.824581469,-3.333421398,-4.988817674));
#6588=CARTESIAN_POINT('Ctrl Pts',(8.649165702,-3.324851637,-4.975992119));
#6589=CARTESIAN_POINT('Ctrl Pts',(8.476439217,-3.307843361,-4.950537436));
#6590=CARTESIAN_POINT('Ctrl Pts',(8.303712732,-3.290835085,-4.925082752));
#6591=CARTESIAN_POINT('Ctrl Pts',(8.133680973,-3.265388831,-4.886999741));
#6592=CARTESIAN_POINT('Ctrl Pts',(7.968947999,-3.231894311,-4.83687165));
#6593=CARTESIAN_POINT('Ctrl Pts',(7.804215025,-3.198399791,-4.786743559));
#6594=CARTESIAN_POINT('Ctrl Pts',(7.644786029,-3.156858062,-4.724571968));
#6595=CARTESIAN_POINT('Ctrl Pts',(7.493102688,-3.107905341,-4.651309043));
#6596=CARTESIAN_POINT('Ctrl Pts',(7.341419348,-3.058952619,-4.578046117));
#6597=CARTESIAN_POINT('Ctrl Pts',(7.197486443,-3.002590448,-4.493694168));
#6598=CARTESIAN_POINT('Ctrl Pts',(7.063508327,-2.939682022,-4.399545055));
#6599=CARTESIAN_POINT('Ctrl Pts',(6.929530211,-2.876773597,-4.305395943));
#6600=CARTESIAN_POINT('Ctrl Pts',(6.805511106,-2.807320899,-4.201452635));
#6601=CARTESIAN_POINT('Ctrl Pts',(6.693350383,-2.732387607,-4.089307038));
#6602=CARTESIAN_POINT('Ctrl Pts',(6.581189659,-2.657454315,-3.977161441));
#6603=CARTESIAN_POINT('Ctrl Pts',(6.480890852,-2.57704279,-3.85681709));
#6604=CARTESIAN_POINT('Ctrl Pts',(6.393990052,-2.492384547,-3.730117075));
#6605=CARTESIAN_POINT('Ctrl Pts',(6.307089252,-2.407726303,-3.60341706));
#6606=CARTESIAN_POINT('Ctrl Pts',(6.233589198,-2.318824009,-3.470365375));
#6607=CARTESIAN_POINT('Ctrl Pts',(6.174615553,-2.227039216,-3.332999725));
#6608=CARTESIAN_POINT('Ctrl Pts',(6.11560373301553,-2.135195010169,-3.19554515641419));
#6609=CARTESIAN_POINT('Ctrl Pts',(6.07113899658472,-2.04046746815868,-3.05377537171896));
#6610=CARTESIAN_POINT('Ctrl Pts',(6.04190335239942,-1.94430920718378,-2.90986436316825));
#6611=CARTESIAN_POINT('Ctrl Pts',(11.9580966476212,-2.1347593842874,-2.78260962359116));
#6612=CARTESIAN_POINT('Ctrl Pts',(11.9288610034362,-2.24033659854189,-2.92022708785008));
#6613=CARTESIAN_POINT('Ctrl Pts',(11.8843962669984,-2.34434295150277,-3.05579696994416));
#6614=CARTESIAN_POINT('Ctrl Pts',(11.825384447,-2.445183538,-3.187240349));
#6615=CARTESIAN_POINT('Ctrl Pts',(11.766410802,-2.545958892,-3.318598698));
#6616=CARTESIAN_POINT('Ctrl Pts',(11.692910748,-2.643569398,-3.445831742));
#6617=CARTESIAN_POINT('Ctrl Pts',(11.606009948,-2.736520138,-3.566990888));
#6618=CARTESIAN_POINT('Ctrl Pts',(11.519109148,-2.829470878,-3.688150034));
#6619=CARTESIAN_POINT('Ctrl Pts',(11.418810341,-2.917758922,-3.803231463));
#6620=CARTESIAN_POINT('Ctrl Pts',(11.306649617,-3.000032126,-3.910472687));
#6621=CARTESIAN_POINT('Ctrl Pts',(11.194488894,-3.082305331,-4.017713912));
#6622=CARTESIAN_POINT('Ctrl Pts',(11.070469789,-3.158561102,-4.117111551));
#6623=CARTESIAN_POINT('Ctrl Pts',(10.936491673,-3.227631573,-4.207143317));
#6624=CARTESIAN_POINT('Ctrl Pts',(10.802513557,-3.296702044,-4.297175082));
#6625=CARTESIAN_POINT('Ctrl Pts',(10.658580652,-3.358585037,-4.377838137));
#6626=CARTESIAN_POINT('Ctrl Pts',(10.506897312,-3.412332806,-4.447897114));
#6627=CARTESIAN_POINT('Ctrl Pts',(10.355213971,-3.466080574,-4.517956091));
#6628=CARTESIAN_POINT('Ctrl Pts',(10.195784975,-3.511691425,-4.577408782));
#6629=CARTESIAN_POINT('Ctrl Pts',(10.031052001,-3.54846682,-4.625344662));
#6630=CARTESIAN_POINT('Ctrl Pts',(9.866319027,-3.585242216,-4.673280542));
#6631=CARTESIAN_POINT('Ctrl Pts',(9.696287268,-3.613180997,-4.709698099));
#6632=CARTESIAN_POINT('Ctrl Pts',(9.523560783,-3.631855278,-4.734039594));
#6633=CARTESIAN_POINT('Ctrl Pts',(9.350834298,-3.650529559,-4.758381089));
#6634=CARTESIAN_POINT('Ctrl Pts',(9.175418531,-3.659938751,-4.770645753));
#6635=CARTESIAN_POINT('Ctrl Pts',(9.,-3.659938751,-4.770645753));
#6636=CARTESIAN_POINT('Ctrl Pts',(8.824581469,-3.659938751,-4.770645753));
#6637=CARTESIAN_POINT('Ctrl Pts',(8.649165702,-3.650529559,-4.758381089));
#6638=CARTESIAN_POINT('Ctrl Pts',(8.476439217,-3.631855278,-4.734039594));
#6639=CARTESIAN_POINT('Ctrl Pts',(8.303712732,-3.613180997,-4.709698099));
#6640=CARTESIAN_POINT('Ctrl Pts',(8.133680973,-3.585242216,-4.673280542));
#6641=CARTESIAN_POINT('Ctrl Pts',(7.968947999,-3.54846682,-4.625344662));
#6642=CARTESIAN_POINT('Ctrl Pts',(7.804215025,-3.511691425,-4.577408782));
#6643=CARTESIAN_POINT('Ctrl Pts',(7.644786029,-3.466080574,-4.517956091));
#6644=CARTESIAN_POINT('Ctrl Pts',(7.493102688,-3.412332806,-4.447897114));
#6645=CARTESIAN_POINT('Ctrl Pts',(7.341419348,-3.358585037,-4.377838137));
#6646=CARTESIAN_POINT('Ctrl Pts',(7.197486443,-3.296702044,-4.297175082));
#6647=CARTESIAN_POINT('Ctrl Pts',(7.063508327,-3.227631573,-4.207143317));
#6648=CARTESIAN_POINT('Ctrl Pts',(6.929530211,-3.158561102,-4.117111551));
#6649=CARTESIAN_POINT('Ctrl Pts',(6.805511106,-3.082305331,-4.017713912));
#6650=CARTESIAN_POINT('Ctrl Pts',(6.693350383,-3.000032126,-3.910472687));
#6651=CARTESIAN_POINT('Ctrl Pts',(6.581189659,-2.917758922,-3.803231463));
#6652=CARTESIAN_POINT('Ctrl Pts',(6.480890852,-2.829470878,-3.688150034));
#6653=CARTESIAN_POINT('Ctrl Pts',(6.393990052,-2.736520138,-3.566990888));
#6654=CARTESIAN_POINT('Ctrl Pts',(6.307089252,-2.643569398,-3.445831742));
#6655=CARTESIAN_POINT('Ctrl Pts',(6.233589198,-2.545958892,-3.318598698));
#6656=CARTESIAN_POINT('Ctrl Pts',(6.174615553,-2.445183538,-3.187240349));
#6657=CARTESIAN_POINT('Ctrl Pts',(6.11560373301553,-2.34434295152651,-3.05579696997511));
#6658=CARTESIAN_POINT('Ctrl Pts',(6.07113899658472,-2.24033659859088,-2.92022708791393));
#6659=CARTESIAN_POINT('Ctrl Pts',(6.04190335239942,-2.13475938436198,-2.78260962368838));
#6660=CARTESIAN_POINT('Ctrl Pts',(11.9580966476212,-2.31267166380537,-2.63660078807372));
#6661=CARTESIAN_POINT('Ctrl Pts',(11.9288610034362,-2.427047755267,-2.76699720216864));
#6662=CARTESIAN_POINT('Ctrl Pts',(11.8843962669984,-2.53972206698308,-2.89545347358079));
#6663=CARTESIAN_POINT('Ctrl Pts',(11.825384447,-2.648966775,-3.019999768));
#6664=CARTESIAN_POINT('Ctrl Pts',(11.766410802,-2.758140815,-3.144465494));
#6665=CARTESIAN_POINT('Ctrl Pts',(11.692910748,-2.863886246,-3.265022378));
#6666=CARTESIAN_POINT('Ctrl Pts',(11.606009948,-2.964583563,-3.379824072));
#6667=CARTESIAN_POINT('Ctrl Pts',(11.519109148,-3.06528088,-3.494625766));
#6668=CARTESIAN_POINT('Ctrl Pts',(11.418810341,-3.160926909,-3.603668653));
#6669=CARTESIAN_POINT('Ctrl Pts',(11.306649617,-3.250056818,-3.705282726));
#6670=CARTESIAN_POINT('Ctrl Pts',(11.194488894,-3.339186726,-3.806896799));
#6671=CARTESIAN_POINT('Ctrl Pts',(11.070469789,-3.421797704,-3.901078855));
#6672=CARTESIAN_POINT('Ctrl Pts',(10.936491673,-3.496624555,-3.986386482));
#6673=CARTESIAN_POINT('Ctrl Pts',(10.802513557,-3.571451405,-4.071694109));
#6674=CARTESIAN_POINT('Ctrl Pts',(10.658580652,-3.638491768,-4.148124619));
#6675=CARTESIAN_POINT('Ctrl Pts',(10.506897312,-3.696718912,-4.214507468));
#6676=CARTESIAN_POINT('Ctrl Pts',(10.355213971,-3.754946056,-4.280890317));
#6677=CARTESIAN_POINT('Ctrl Pts',(10.195784975,-3.804358145,-4.337223412));
#6678=CARTESIAN_POINT('Ctrl Pts',(10.031052001,-3.844198427,-4.382644005));
#6679=CARTESIAN_POINT('Ctrl Pts',(9.866319027,-3.884038708,-4.428064598));
#6680=CARTESIAN_POINT('Ctrl Pts',(9.696287268,-3.914305927,-4.462571256));
#6681=CARTESIAN_POINT('Ctrl Pts',(9.523560783,-3.934536535,-4.485635506));
#6682=CARTESIAN_POINT('Ctrl Pts',(9.350834298,-3.954767143,-4.508699756));
#6683=CARTESIAN_POINT('Ctrl Pts',(9.175418531,-3.964960503,-4.520320871));
#6684=CARTESIAN_POINT('Ctrl Pts',(9.,-3.964960503,-4.520320871));
#6685=CARTESIAN_POINT('Ctrl Pts',(8.824581469,-3.964960503,-4.520320871));
#6686=CARTESIAN_POINT('Ctrl Pts',(8.649165702,-3.954767143,-4.508699756));
#6687=CARTESIAN_POINT('Ctrl Pts',(8.476439217,-3.934536535,-4.485635506));
#6688=CARTESIAN_POINT('Ctrl Pts',(8.303712732,-3.914305927,-4.462571256));
#6689=CARTESIAN_POINT('Ctrl Pts',(8.133680973,-3.884038708,-4.428064598));
#6690=CARTESIAN_POINT('Ctrl Pts',(7.968947999,-3.844198427,-4.382644005));
#6691=CARTESIAN_POINT('Ctrl Pts',(7.804215025,-3.804358145,-4.337223412));
#6692=CARTESIAN_POINT('Ctrl Pts',(7.644786029,-3.754946056,-4.280890317));
#6693=CARTESIAN_POINT('Ctrl Pts',(7.493102688,-3.696718912,-4.214507468));
#6694=CARTESIAN_POINT('Ctrl Pts',(7.341419348,-3.638491768,-4.148124619));
#6695=CARTESIAN_POINT('Ctrl Pts',(7.197486443,-3.571451405,-4.071694109));
#6696=CARTESIAN_POINT('Ctrl Pts',(7.063508327,-3.496624555,-3.986386482));
#6697=CARTESIAN_POINT('Ctrl Pts',(6.929530211,-3.421797704,-3.901078855));
#6698=CARTESIAN_POINT('Ctrl Pts',(6.805511106,-3.339186726,-3.806896799));
#6699=CARTESIAN_POINT('Ctrl Pts',(6.693350383,-3.250056818,-3.705282726));
#6700=CARTESIAN_POINT('Ctrl Pts',(6.581189659,-3.160926909,-3.603668653));
#6701=CARTESIAN_POINT('Ctrl Pts',(6.480890852,-3.06528088,-3.494625766));
#6702=CARTESIAN_POINT('Ctrl Pts',(6.393990052,-2.964583563,-3.379824072));
#6703=CARTESIAN_POINT('Ctrl Pts',(6.307089252,-2.863886246,-3.265022378));
#6704=CARTESIAN_POINT('Ctrl Pts',(6.233589198,-2.758140815,-3.144465494));
#6705=CARTESIAN_POINT('Ctrl Pts',(6.174615553,-2.648966775,-3.019999768));
#6706=CARTESIAN_POINT('Ctrl Pts',(6.11560373301553,-2.5397220670088,-2.89545347361011));
#6707=CARTESIAN_POINT('Ctrl Pts',(6.07113899658472,-2.42704775532006,-2.76699720222914));
#6708=CARTESIAN_POINT('Ctrl Pts',(6.04190335239942,-2.31267166388618,-2.63660078816584));
#6709=CARTESIAN_POINT('Ctrl Pts',(11.9580966476212,-2.47463622594052,-2.47463622594052));
#6710=CARTESIAN_POINT('Ctrl Pts',(11.9288610034362,-2.59702247821782,-2.59702247821782));
#6711=CARTESIAN_POINT('Ctrl Pts',(11.8843962669984,-2.71758776978128,-2.71758776978128));
#6712=CARTESIAN_POINT('Ctrl Pts',(11.825384447,-2.834483272,-2.834483272));
#6713=CARTESIAN_POINT('Ctrl Pts',(11.766410802,-2.951303155,-2.951303155));
#6714=CARTESIAN_POINT('Ctrl Pts',(11.692910748,-3.064454312,-3.064454312));
#6715=CARTESIAN_POINT('Ctrl Pts',(11.606009948,-3.172203818,-3.172203818));
#6716=CARTESIAN_POINT('Ctrl Pts',(11.519109148,-3.279953323,-3.279953323));
#6717=CARTESIAN_POINT('Ctrl Pts',(11.418810341,-3.382297781,-3.382297781));
#6718=CARTESIAN_POINT('Ctrl Pts',(11.306649617,-3.477669772,-3.477669772));
#6719=CARTESIAN_POINT('Ctrl Pts',(11.194488894,-3.573041762,-3.573041762));
#6720=CARTESIAN_POINT('Ctrl Pts',(11.070469789,-3.661438279,-3.661438279));
#6721=CARTESIAN_POINT('Ctrl Pts',(10.936491673,-3.741505518,-3.741505518));
#6722=CARTESIAN_POINT('Ctrl Pts',(10.802513557,-3.821572757,-3.821572757));
#6723=CARTESIAN_POINT('Ctrl Pts',(10.658580652,-3.893308194,-3.893308194));
#6724=CARTESIAN_POINT('Ctrl Pts',(10.506897312,-3.95561319,-3.95561319));
#6725=CARTESIAN_POINT('Ctrl Pts',(10.355213971,-4.017918186,-4.017918186));
#6726=CARTESIAN_POINT('Ctrl Pts',(10.195784975,-4.070790779,-4.070790779));
#6727=CARTESIAN_POINT('Ctrl Pts',(10.031052001,-4.113421216,-4.113421216));
#6728=CARTESIAN_POINT('Ctrl Pts',(9.866319027,-4.156051653,-4.156051653));
#6729=CARTESIAN_POINT('Ctrl Pts',(9.696287268,-4.188438592,-4.188438592));
#6730=CARTESIAN_POINT('Ctrl Pts',(9.523560783,-4.210086021,-4.210086021));
#6731=CARTESIAN_POINT('Ctrl Pts',(9.350834298,-4.23173345,-4.23173345));
#6732=CARTESIAN_POINT('Ctrl Pts',(9.175418531,-4.242640687,-4.242640687));
#6733=CARTESIAN_POINT('Ctrl Pts',(9.,-4.242640687,-4.242640687));
#6734=CARTESIAN_POINT('Ctrl Pts',(8.824581469,-4.242640687,-4.242640687));
#6735=CARTESIAN_POINT('Ctrl Pts',(8.649165702,-4.23173345,-4.23173345));
#6736=CARTESIAN_POINT('Ctrl Pts',(8.476439217,-4.210086021,-4.210086021));
#6737=CARTESIAN_POINT('Ctrl Pts',(8.303712732,-4.188438592,-4.188438592));
#6738=CARTESIAN_POINT('Ctrl Pts',(8.133680973,-4.156051653,-4.156051653));
#6739=CARTESIAN_POINT('Ctrl Pts',(7.968947999,-4.113421216,-4.113421216));
#6740=CARTESIAN_POINT('Ctrl Pts',(7.804215025,-4.070790779,-4.070790779));
#6741=CARTESIAN_POINT('Ctrl Pts',(7.644786029,-4.017918186,-4.017918186));
#6742=CARTESIAN_POINT('Ctrl Pts',(7.493102688,-3.95561319,-3.95561319));
#6743=CARTESIAN_POINT('Ctrl Pts',(7.341419348,-3.893308194,-3.893308194));
#6744=CARTESIAN_POINT('Ctrl Pts',(7.197486443,-3.821572757,-3.821572757));
#6745=CARTESIAN_POINT('Ctrl Pts',(7.063508327,-3.741505518,-3.741505518));
#6746=CARTESIAN_POINT('Ctrl Pts',(6.929530211,-3.661438279,-3.661438279));
#6747=CARTESIAN_POINT('Ctrl Pts',(6.805511106,-3.573041762,-3.573041762));
#6748=CARTESIAN_POINT('Ctrl Pts',(6.693350383,-3.477669772,-3.477669772));
#6749=CARTESIAN_POINT('Ctrl Pts',(6.581189659,-3.382297781,-3.382297781));
#6750=CARTESIAN_POINT('Ctrl Pts',(6.480890852,-3.279953323,-3.279953323));
#6751=CARTESIAN_POINT('Ctrl Pts',(6.393990052,-3.172203818,-3.172203818));
#6752=CARTESIAN_POINT('Ctrl Pts',(6.307089252,-3.064454312,-3.064454312));
#6753=CARTESIAN_POINT('Ctrl Pts',(6.233589198,-2.951303155,-2.951303155));
#6754=CARTESIAN_POINT('Ctrl Pts',(6.174615553,-2.834483272,-2.834483272));
#6755=CARTESIAN_POINT('Ctrl Pts',(6.11560373301553,-2.71758776980881,-2.71758776980881));
#6756=CARTESIAN_POINT('Ctrl Pts',(6.07113899658472,-2.5970224782746,-2.5970224782746));
#6757=CARTESIAN_POINT('Ctrl Pts',(6.04190335239942,-2.47463622602698,-2.47463622602698));
#6758=CARTESIAN_POINT('Ctrl Pts',(11.9580966476212,-2.63660078807372,-2.31267166380537));
#6759=CARTESIAN_POINT('Ctrl Pts',(11.9288610034362,-2.76699720216864,-2.427047755267));
#6760=CARTESIAN_POINT('Ctrl Pts',(11.8843962669984,-2.89545347358079,-2.53972206698308));
#6761=CARTESIAN_POINT('Ctrl Pts',(11.825384447,-3.019999768,-2.648966775));
#6762=CARTESIAN_POINT('Ctrl Pts',(11.766410802,-3.144465494,-2.758140815));
#6763=CARTESIAN_POINT('Ctrl Pts',(11.692910748,-3.265022378,-2.863886246));
#6764=CARTESIAN_POINT('Ctrl Pts',(11.606009948,-3.379824072,-2.964583563));
#6765=CARTESIAN_POINT('Ctrl Pts',(11.519109148,-3.494625766,-3.06528088));
#6766=CARTESIAN_POINT('Ctrl Pts',(11.418810341,-3.603668653,-3.160926909));
#6767=CARTESIAN_POINT('Ctrl Pts',(11.306649617,-3.705282726,-3.250056818));
#6768=CARTESIAN_POINT('Ctrl Pts',(11.194488894,-3.806896799,-3.339186726));
#6769=CARTESIAN_POINT('Ctrl Pts',(11.070469789,-3.901078855,-3.421797704));
#6770=CARTESIAN_POINT('Ctrl Pts',(10.936491673,-3.986386482,-3.496624555));
#6771=CARTESIAN_POINT('Ctrl Pts',(10.802513557,-4.071694109,-3.571451405));
#6772=CARTESIAN_POINT('Ctrl Pts',(10.658580652,-4.148124619,-3.638491768));
#6773=CARTESIAN_POINT('Ctrl Pts',(10.506897312,-4.214507468,-3.696718912));
#6774=CARTESIAN_POINT('Ctrl Pts',(10.355213971,-4.280890317,-3.754946056));
#6775=CARTESIAN_POINT('Ctrl Pts',(10.195784975,-4.337223412,-3.804358145));
#6776=CARTESIAN_POINT('Ctrl Pts',(10.031052001,-4.382644005,-3.844198427));
#6777=CARTESIAN_POINT('Ctrl Pts',(9.866319027,-4.428064598,-3.884038708));
#6778=CARTESIAN_POINT('Ctrl Pts',(9.696287268,-4.462571256,-3.914305927));
#6779=CARTESIAN_POINT('Ctrl Pts',(9.523560783,-4.485635506,-3.934536535));
#6780=CARTESIAN_POINT('Ctrl Pts',(9.350834298,-4.508699756,-3.954767143));
#6781=CARTESIAN_POINT('Ctrl Pts',(9.175418531,-4.520320871,-3.964960503));
#6782=CARTESIAN_POINT('Ctrl Pts',(9.,-4.520320871,-3.964960503));
#6783=CARTESIAN_POINT('Ctrl Pts',(8.824581469,-4.520320871,-3.964960503));
#6784=CARTESIAN_POINT('Ctrl Pts',(8.649165702,-4.508699756,-3.954767143));
#6785=CARTESIAN_POINT('Ctrl Pts',(8.476439217,-4.485635506,-3.934536535));
#6786=CARTESIAN_POINT('Ctrl Pts',(8.303712732,-4.462571256,-3.914305927));
#6787=CARTESIAN_POINT('Ctrl Pts',(8.133680973,-4.428064598,-3.884038708));
#6788=CARTESIAN_POINT('Ctrl Pts',(7.968947999,-4.382644005,-3.844198427));
#6789=CARTESIAN_POINT('Ctrl Pts',(7.804215025,-4.337223412,-3.804358145));
#6790=CARTESIAN_POINT('Ctrl Pts',(7.644786029,-4.280890317,-3.754946056));
#6791=CARTESIAN_POINT('Ctrl Pts',(7.493102688,-4.214507468,-3.696718912));
#6792=CARTESIAN_POINT('Ctrl Pts',(7.341419348,-4.148124619,-3.638491768));
#6793=CARTESIAN_POINT('Ctrl Pts',(7.197486443,-4.071694109,-3.571451405));
#6794=CARTESIAN_POINT('Ctrl Pts',(7.063508327,-3.986386482,-3.496624555));
#6795=CARTESIAN_POINT('Ctrl Pts',(6.929530211,-3.901078855,-3.421797704));
#6796=CARTESIAN_POINT('Ctrl Pts',(6.805511106,-3.806896799,-3.339186726));
#6797=CARTESIAN_POINT('Ctrl Pts',(6.693350383,-3.705282726,-3.250056818));
#6798=CARTESIAN_POINT('Ctrl Pts',(6.581189659,-3.603668653,-3.160926909));
#6799=CARTESIAN_POINT('Ctrl Pts',(6.480890852,-3.494625766,-3.06528088));
#6800=CARTESIAN_POINT('Ctrl Pts',(6.393990052,-3.379824072,-2.964583563));
#6801=CARTESIAN_POINT('Ctrl Pts',(6.307089252,-3.265022378,-2.863886246));
#6802=CARTESIAN_POINT('Ctrl Pts',(6.233589198,-3.144465494,-2.758140815));
#6803=CARTESIAN_POINT('Ctrl Pts',(6.174615553,-3.019999768,-2.648966775));
#6804=CARTESIAN_POINT('Ctrl Pts',(6.11560373301553,-2.89545347361011,-2.5397220670088));
#6805=CARTESIAN_POINT('Ctrl Pts',(6.07113899658472,-2.76699720222914,-2.42704775532006));
#6806=CARTESIAN_POINT('Ctrl Pts',(6.04190335239942,-2.63660078816584,-2.31267166388618));
#6807=CARTESIAN_POINT('Ctrl Pts',(11.9580966476212,-2.78260962359116,-2.1347593842874));
#6808=CARTESIAN_POINT('Ctrl Pts',(11.9288610034362,-2.92022708785008,-2.24033659854189));
#6809=CARTESIAN_POINT('Ctrl Pts',(11.8843962669984,-3.05579696994416,-2.34434295150277));
#6810=CARTESIAN_POINT('Ctrl Pts',(11.825384447,-3.187240349,-2.445183538));
#6811=CARTESIAN_POINT('Ctrl Pts',(11.766410802,-3.318598698,-2.545958892));
#6812=CARTESIAN_POINT('Ctrl Pts',(11.692910748,-3.445831742,-2.643569398));
#6813=CARTESIAN_POINT('Ctrl Pts',(11.606009948,-3.566990888,-2.736520138));
#6814=CARTESIAN_POINT('Ctrl Pts',(11.519109148,-3.688150034,-2.829470878));
#6815=CARTESIAN_POINT('Ctrl Pts',(11.418810341,-3.803231463,-2.917758922));
#6816=CARTESIAN_POINT('Ctrl Pts',(11.306649617,-3.910472687,-3.000032126));
#6817=CARTESIAN_POINT('Ctrl Pts',(11.194488894,-4.017713912,-3.082305331));
#6818=CARTESIAN_POINT('Ctrl Pts',(11.070469789,-4.117111551,-3.158561102));
#6819=CARTESIAN_POINT('Ctrl Pts',(10.936491673,-4.207143317,-3.227631573));
#6820=CARTESIAN_POINT('Ctrl Pts',(10.802513557,-4.297175082,-3.296702044));
#6821=CARTESIAN_POINT('Ctrl Pts',(10.658580652,-4.377838137,-3.358585037));
#6822=CARTESIAN_POINT('Ctrl Pts',(10.506897312,-4.447897114,-3.412332806));
#6823=CARTESIAN_POINT('Ctrl Pts',(10.355213971,-4.517956091,-3.466080574));
#6824=CARTESIAN_POINT('Ctrl Pts',(10.195784975,-4.577408782,-3.511691425));
#6825=CARTESIAN_POINT('Ctrl Pts',(10.031052001,-4.625344662,-3.54846682));
#6826=CARTESIAN_POINT('Ctrl Pts',(9.866319027,-4.673280542,-3.585242216));
#6827=CARTESIAN_POINT('Ctrl Pts',(9.696287268,-4.709698099,-3.613180997));
#6828=CARTESIAN_POINT('Ctrl Pts',(9.523560783,-4.734039594,-3.631855278));
#6829=CARTESIAN_POINT('Ctrl Pts',(9.350834298,-4.758381089,-3.650529559));
#6830=CARTESIAN_POINT('Ctrl Pts',(9.175418531,-4.770645753,-3.659938751));
#6831=CARTESIAN_POINT('Ctrl Pts',(9.,-4.770645753,-3.659938751));
#6832=CARTESIAN_POINT('Ctrl Pts',(8.824581469,-4.770645753,-3.659938751));
#6833=CARTESIAN_POINT('Ctrl Pts',(8.649165702,-4.758381089,-3.650529559));
#6834=CARTESIAN_POINT('Ctrl Pts',(8.476439217,-4.734039594,-3.631855278));
#6835=CARTESIAN_POINT('Ctrl Pts',(8.303712732,-4.709698099,-3.613180997));
#6836=CARTESIAN_POINT('Ctrl Pts',(8.133680973,-4.673280542,-3.585242216));
#6837=CARTESIAN_POINT('Ctrl Pts',(7.968947999,-4.625344662,-3.54846682));
#6838=CARTESIAN_POINT('Ctrl Pts',(7.804215025,-4.577408782,-3.511691425));
#6839=CARTESIAN_POINT('Ctrl Pts',(7.644786029,-4.517956091,-3.466080574));
#6840=CARTESIAN_POINT('Ctrl Pts',(7.493102688,-4.447897114,-3.412332806));
#6841=CARTESIAN_POINT('Ctrl Pts',(7.341419348,-4.377838137,-3.358585037));
#6842=CARTESIAN_POINT('Ctrl Pts',(7.197486443,-4.297175082,-3.296702044));
#6843=CARTESIAN_POINT('Ctrl Pts',(7.063508327,-4.207143317,-3.227631573));
#6844=CARTESIAN_POINT('Ctrl Pts',(6.929530211,-4.117111551,-3.158561102));
#6845=CARTESIAN_POINT('Ctrl Pts',(6.805511106,-4.017713912,-3.082305331));
#6846=CARTESIAN_POINT('Ctrl Pts',(6.693350383,-3.910472687,-3.000032126));
#6847=CARTESIAN_POINT('Ctrl Pts',(6.581189659,-3.803231463,-2.917758922));
#6848=CARTESIAN_POINT('Ctrl Pts',(6.480890852,-3.688150034,-2.829470878));
#6849=CARTESIAN_POINT('Ctrl Pts',(6.393990052,-3.566990888,-2.736520138));
#6850=CARTESIAN_POINT('Ctrl Pts',(6.307089252,-3.445831742,-2.643569398));
#6851=CARTESIAN_POINT('Ctrl Pts',(6.233589198,-3.318598698,-2.545958892));
#6852=CARTESIAN_POINT('Ctrl Pts',(6.174615553,-3.187240349,-2.445183538));
#6853=CARTESIAN_POINT('Ctrl Pts',(6.11560373301553,-3.05579696997511,-2.34434295152651));
#6854=CARTESIAN_POINT('Ctrl Pts',(6.07113899658472,-2.92022708791393,-2.24033659859088));
#6855=CARTESIAN_POINT('Ctrl Pts',(6.04190335239942,-2.78260962368838,-2.13475938436198));
#6856=CARTESIAN_POINT('Ctrl Pts',(11.9580966476212,-2.90986436306658,-1.94430920711585));
#6857=CARTESIAN_POINT('Ctrl Pts',(11.9288610034362,-3.05377537165219,-2.04046746811406));
#6858=CARTESIAN_POINT('Ctrl Pts',(11.8843962669984,-3.19554515638182,-2.13519501014737));
#6859=CARTESIAN_POINT('Ctrl Pts',(11.825384447,-3.332999725,-2.227039216));
#6860=CARTESIAN_POINT('Ctrl Pts',(11.766410802,-3.470365375,-2.318824009));
#6861=CARTESIAN_POINT('Ctrl Pts',(11.692910748,-3.60341706,-2.407726303));
#6862=CARTESIAN_POINT('Ctrl Pts',(11.606009948,-3.730117075,-2.492384547));
#6863=CARTESIAN_POINT('Ctrl Pts',(11.519109148,-3.85681709,-2.57704279));
#6864=CARTESIAN_POINT('Ctrl Pts',(11.418810341,-3.977161441,-2.657454315));
#6865=CARTESIAN_POINT('Ctrl Pts',(11.306649617,-4.089307038,-2.732387607));
#6866=CARTESIAN_POINT('Ctrl Pts',(11.194488894,-4.201452635,-2.807320899));
#6867=CARTESIAN_POINT('Ctrl Pts',(11.070469789,-4.305395943,-2.876773597));
#6868=CARTESIAN_POINT('Ctrl Pts',(10.936491673,-4.399545055,-2.939682022));
#6869=CARTESIAN_POINT('Ctrl Pts',(10.802513557,-4.493694168,-3.002590448));
#6870=CARTESIAN_POINT('Ctrl Pts',(10.658580652,-4.578046117,-3.058952619));
#6871=CARTESIAN_POINT('Ctrl Pts',(10.506897312,-4.651309043,-3.107905341));
#6872=CARTESIAN_POINT('Ctrl Pts',(10.355213971,-4.724571968,-3.156858062));
#6873=CARTESIAN_POINT('Ctrl Pts',(10.195784975,-4.786743559,-3.198399791));
#6874=CARTESIAN_POINT('Ctrl Pts',(10.031052001,-4.83687165,-3.231894311));
#6875=CARTESIAN_POINT('Ctrl Pts',(9.866319027,-4.886999741,-3.265388831));
#6876=CARTESIAN_POINT('Ctrl Pts',(9.696287268,-4.925082752,-3.290835085));
#6877=CARTESIAN_POINT('Ctrl Pts',(9.523560783,-4.950537436,-3.307843361));
#6878=CARTESIAN_POINT('Ctrl Pts',(9.350834298,-4.975992119,-3.324851637));
#6879=CARTESIAN_POINT('Ctrl Pts',(9.175418531,-4.988817674,-3.333421398));
#6880=CARTESIAN_POINT('Ctrl Pts',(9.,-4.988817674,-3.333421398));
#6881=CARTESIAN_POINT('Ctrl Pts',(8.824581469,-4.988817674,-3.333421398));
#6882=CARTESIAN_POINT('Ctrl Pts',(8.649165702,-4.975992119,-3.324851637));
#6883=CARTESIAN_POINT('Ctrl Pts',(8.476439217,-4.950537436,-3.307843361));
#6884=CARTESIAN_POINT('Ctrl Pts',(8.303712732,-4.925082752,-3.290835085));
#6885=CARTESIAN_POINT('Ctrl Pts',(8.133680973,-4.886999741,-3.265388831));
#6886=CARTESIAN_POINT('Ctrl Pts',(7.968947999,-4.83687165,-3.231894311));
#6887=CARTESIAN_POINT('Ctrl Pts',(7.804215025,-4.786743559,-3.198399791));
#6888=CARTESIAN_POINT('Ctrl Pts',(7.644786029,-4.724571968,-3.156858062));
#6889=CARTESIAN_POINT('Ctrl Pts',(7.493102688,-4.651309043,-3.107905341));
#6890=CARTESIAN_POINT('Ctrl Pts',(7.341419348,-4.578046117,-3.058952619));
#6891=CARTESIAN_POINT('Ctrl Pts',(7.197486443,-4.493694168,-3.002590448));
#6892=CARTESIAN_POINT('Ctrl Pts',(7.063508327,-4.399545055,-2.939682022));
#6893=CARTESIAN_POINT('Ctrl Pts',(6.929530211,-4.305395943,-2.876773597));
#6894=CARTESIAN_POINT('Ctrl Pts',(6.805511106,-4.201452635,-2.807320899));
#6895=CARTESIAN_POINT('Ctrl Pts',(6.693350383,-4.089307038,-2.732387607));
#6896=CARTESIAN_POINT('Ctrl Pts',(6.581189659,-3.977161441,-2.657454315));
#6897=CARTESIAN_POINT('Ctrl Pts',(6.480890852,-3.85681709,-2.57704279));
#6898=CARTESIAN_POINT('Ctrl Pts',(6.393990052,-3.730117075,-2.492384547));
#6899=CARTESIAN_POINT('Ctrl Pts',(6.307089252,-3.60341706,-2.407726303));
#6900=CARTESIAN_POINT('Ctrl Pts',(6.233589198,-3.470365375,-2.318824009));
#6901=CARTESIAN_POINT('Ctrl Pts',(6.174615553,-3.332999725,-2.227039216));
#6902=CARTESIAN_POINT('Ctrl Pts',(6.11560373301553,-3.19554515641419,-2.135195010169));
#6903=CARTESIAN_POINT('Ctrl Pts',(6.07113899658472,-3.05377537171896,-2.04046746815868));
#6904=CARTESIAN_POINT('Ctrl Pts',(6.04190335239942,-2.90986436316825,-1.94430920718378));
#6905=CARTESIAN_POINT('Ctrl Pts',(11.9580966476212,-3.03711910354395,-1.7538590299443));
#6906=CARTESIAN_POINT('Ctrl Pts',(11.9288610034362,-3.1873236554543,-1.84059833768623));
#6907=CARTESIAN_POINT('Ctrl Pts',(11.8843962669984,-3.33529334282013,-1.92604706879198));
#6908=CARTESIAN_POINT('Ctrl Pts',(11.825384447,-3.4787591,-2.008894894));
#6909=CARTESIAN_POINT('Ctrl Pts',(11.766410802,-3.622132051,-2.091689127));
#6910=CARTESIAN_POINT('Ctrl Pts',(11.692910748,-3.761002378,-2.171883208));
#6911=CARTESIAN_POINT('Ctrl Pts',(11.606009948,-3.893243262,-2.248248955));
#6912=CARTESIAN_POINT('Ctrl Pts',(11.519109148,-4.025484146,-2.324614702));
#6913=CARTESIAN_POINT('Ctrl Pts',(11.418810341,-4.151091419,-2.397149707));
#6914=CARTESIAN_POINT('Ctrl Pts',(11.306649617,-4.268141389,-2.464743087));
#6915=CARTESIAN_POINT('Ctrl Pts',(11.194488894,-4.385191358,-2.532336467));
#6916=CARTESIAN_POINT('Ctrl Pts',(11.070469789,-4.493680334,-2.594986091));
#6917=CARTESIAN_POINT('Ctrl Pts',(10.936491673,-4.591946794,-2.651732472));
#6918=CARTESIAN_POINT('Ctrl Pts',(10.802513557,-4.690213253,-2.708478853));
#6919=CARTESIAN_POINT('Ctrl Pts',(10.658580652,-4.778254098,-2.759320201));
#6920=CARTESIAN_POINT('Ctrl Pts',(10.506897312,-4.854720972,-2.803477876));
#6921=CARTESIAN_POINT('Ctrl Pts',(10.355213971,-4.931187845,-2.84763555));
#6922=CARTESIAN_POINT('Ctrl Pts',(10.195784975,-4.996078336,-2.885108158));
#6923=CARTESIAN_POINT('Ctrl Pts',(10.031052001,-5.048398638,-2.915321802));
#6924=CARTESIAN_POINT('Ctrl Pts',(9.866319027,-5.10071894,-2.945535446));
#6925=CARTESIAN_POINT('Ctrl Pts',(9.696287268,-5.140467405,-2.968489173));
#6926=CARTESIAN_POINT('Ctrl Pts',(9.523560783,-5.167035277,-2.983831443));
#6927=CARTESIAN_POINT('Ctrl Pts',(9.350834298,-5.19360315,-2.999173714));
#6928=CARTESIAN_POINT('Ctrl Pts',(9.175418531,-5.206989594,-3.006904045));
#6929=CARTESIAN_POINT('Ctrl Pts',(9.,-5.206989594,-3.006904045));
#6930=CARTESIAN_POINT('Ctrl Pts',(8.824581469,-5.206989594,-3.006904045));
#6931=CARTESIAN_POINT('Ctrl Pts',(8.649165702,-5.19360315,-2.999173714));
#6932=CARTESIAN_POINT('Ctrl Pts',(8.476439217,-5.167035277,-2.983831443));
#6933=CARTESIAN_POINT('Ctrl Pts',(8.303712732,-5.140467405,-2.968489173));
#6934=CARTESIAN_POINT('Ctrl Pts',(8.133680973,-5.10071894,-2.945535446));
#6935=CARTESIAN_POINT('Ctrl Pts',(7.968947999,-5.048398638,-2.915321802));
#6936=CARTESIAN_POINT('Ctrl Pts',(7.804215025,-4.996078336,-2.885108158));
#6937=CARTESIAN_POINT('Ctrl Pts',(7.644786029,-4.931187845,-2.84763555));
#6938=CARTESIAN_POINT('Ctrl Pts',(7.493102688,-4.854720972,-2.803477876));
#6939=CARTESIAN_POINT('Ctrl Pts',(7.341419348,-4.778254098,-2.759320201));
#6940=CARTESIAN_POINT('Ctrl Pts',(7.197486443,-4.690213253,-2.708478853));
#6941=CARTESIAN_POINT('Ctrl Pts',(7.063508327,-4.591946794,-2.651732472));
#6942=CARTESIAN_POINT('Ctrl Pts',(6.929530211,-4.493680334,-2.594986091));
#6943=CARTESIAN_POINT('Ctrl Pts',(6.805511106,-4.385191358,-2.532336467));
#6944=CARTESIAN_POINT('Ctrl Pts',(6.693350383,-4.268141389,-2.464743087));
#6945=CARTESIAN_POINT('Ctrl Pts',(6.581189659,-4.151091419,-2.397149707));
#6946=CARTESIAN_POINT('Ctrl Pts',(6.480890852,-4.025484146,-2.324614702));
#6947=CARTESIAN_POINT('Ctrl Pts',(6.393990052,-3.893243262,-2.248248955));
#6948=CARTESIAN_POINT('Ctrl Pts',(6.307089252,-3.761002378,-2.171883208));
#6949=CARTESIAN_POINT('Ctrl Pts',(6.233589198,-3.622132051,-2.091689127));
#6950=CARTESIAN_POINT('Ctrl Pts',(6.174615553,-3.4787591,-2.008894894));
#6951=CARTESIAN_POINT('Ctrl Pts',(6.11560373301553,-3.33529334285392,-1.92604706881149));
#6952=CARTESIAN_POINT('Ctrl Pts',(6.07113899658472,-3.18732365552399,-1.84059833772648));
#6953=CARTESIAN_POINT('Ctrl Pts',(6.04190335239942,-3.03711910365007,-1.75385903000558));
#6954=CARTESIAN_POINT('Ctrl Pts',(11.9580966476212,-3.14561345558713,-1.55088037321618));
#6955=CARTESIAN_POINT('Ctrl Pts',(11.9288610034362,-3.30118373177064,-1.62758111696145));
#6956=CARTESIAN_POINT('Ctrl Pts',(11.8843962669984,-3.45443930952499,-1.70314064427281));
#6957=CARTESIAN_POINT('Ctrl Pts',(11.825384447,-3.603030063,-1.776400276));
#6958=CARTESIAN_POINT('Ctrl Pts',(11.766410802,-3.751524695,-1.849612517));
#6959=CARTESIAN_POINT('Ctrl Pts',(11.692910748,-3.895355857,-1.920525529));
#6960=CARTESIAN_POINT('Ctrl Pts',(11.606009948,-4.032320753,-1.98805327));
#6961=CARTESIAN_POINT('Ctrl Pts',(11.519109148,-4.16928565,-2.055581011));
#6962=CARTESIAN_POINT('Ctrl Pts',(11.418810341,-4.299379965,-2.119721352));
#6963=CARTESIAN_POINT('Ctrl Pts',(11.306649617,-4.420611285,-2.179491975));
#6964=CARTESIAN_POINT('Ctrl Pts',(11.194488894,-4.541842605,-2.239262597));
#6965=CARTESIAN_POINT('Ctrl Pts',(11.070469789,-4.65420711,-2.294661618));
#6966=CARTESIAN_POINT('Ctrl Pts',(10.936491673,-4.75598392,-2.344840593));
#6967=CARTESIAN_POINT('Ctrl Pts',(10.802513557,-4.857760731,-2.395019568));
#6968=CARTESIAN_POINT('Ctrl Pts',(10.658580652,-4.948946641,-2.439976915));
#6969=CARTESIAN_POINT('Ctrl Pts',(10.506897312,-5.028145124,-2.479024107));
#6970=CARTESIAN_POINT('Ctrl Pts',(10.355213971,-5.107343607,-2.518071299));
#6971=CARTESIAN_POINT('Ctrl Pts',(10.195784975,-5.174552167,-2.551207105));
#6972=CARTESIAN_POINT('Ctrl Pts',(10.031052001,-5.228741496,-2.577924046));
#6973=CARTESIAN_POINT('Ctrl Pts',(9.866319027,-5.282930825,-2.604640986));
#6974=CARTESIAN_POINT('Ctrl Pts',(9.696287268,-5.324099215,-2.624938219));
#6975=CARTESIAN_POINT('Ctrl Pts',(9.523560783,-5.351616166,-2.638504889));
#6976=CARTESIAN_POINT('Ctrl Pts',(9.350834298,-5.379133118,-2.652071559));
#6977=CARTESIAN_POINT('Ctrl Pts',(9.175418531,-5.392997763,-2.658907238));
#6978=CARTESIAN_POINT('Ctrl Pts',(9.,-5.392997763,-2.658907238));
#6979=CARTESIAN_POINT('Ctrl Pts',(8.824581469,-5.392997763,-2.658907238));
#6980=CARTESIAN_POINT('Ctrl Pts',(8.649165702,-5.379133118,-2.652071559));
#6981=CARTESIAN_POINT('Ctrl Pts',(8.476439217,-5.351616166,-2.638504889));
#6982=CARTESIAN_POINT('Ctrl Pts',(8.303712732,-5.324099215,-2.624938219));
#6983=CARTESIAN_POINT('Ctrl Pts',(8.133680973,-5.282930825,-2.604640986));
#6984=CARTESIAN_POINT('Ctrl Pts',(7.968947999,-5.228741496,-2.577924046));
#6985=CARTESIAN_POINT('Ctrl Pts',(7.804215025,-5.174552167,-2.551207105));
#6986=CARTESIAN_POINT('Ctrl Pts',(7.644786029,-5.107343607,-2.518071299));
#6987=CARTESIAN_POINT('Ctrl Pts',(7.493102688,-5.028145124,-2.479024107));
#6988=CARTESIAN_POINT('Ctrl Pts',(7.341419348,-4.948946641,-2.439976915));
#6989=CARTESIAN_POINT('Ctrl Pts',(7.197486443,-4.857760731,-2.395019568));
#6990=CARTESIAN_POINT('Ctrl Pts',(7.063508327,-4.75598392,-2.344840593));
#6991=CARTESIAN_POINT('Ctrl Pts',(6.929530211,-4.65420711,-2.294661618));
#6992=CARTESIAN_POINT('Ctrl Pts',(6.805511106,-4.541842605,-2.239262597));
#6993=CARTESIAN_POINT('Ctrl Pts',(6.693350383,-4.420611285,-2.179491975));
#6994=CARTESIAN_POINT('Ctrl Pts',(6.581189659,-4.299379965,-2.119721352));
#6995=CARTESIAN_POINT('Ctrl Pts',(6.480890852,-4.16928565,-2.055581011));
#6996=CARTESIAN_POINT('Ctrl Pts',(6.393990052,-4.032320753,-1.98805327));
#6997=CARTESIAN_POINT('Ctrl Pts',(6.307089252,-3.895355857,-1.920525529));
#6998=CARTESIAN_POINT('Ctrl Pts',(6.233589198,-3.751524695,-1.849612517));
#6999=CARTESIAN_POINT('Ctrl Pts',(6.174615553,-3.603030063,-1.776400276));
#7000=CARTESIAN_POINT('Ctrl Pts',(6.11560373301553,-3.45443930955998,-1.70314064429007));
#7001=CARTESIAN_POINT('Ctrl Pts',(6.07113899658472,-3.30118373184282,-1.62758111699703));
#7002=CARTESIAN_POINT('Ctrl Pts',(6.04190335239942,-3.14561345569704,-1.55088037327037));
#7003=CARTESIAN_POINT('Ctrl Pts',(11.9580966476212,-3.23326804476509,-1.33926347456306));
#7004=CARTESIAN_POINT('Ctrl Pts',(11.9288610034362,-3.39317338967422,-1.40549843772739));
#7005=CARTESIAN_POINT('Ctrl Pts',(11.8843962669984,-3.5506995340366,-1.4707479027147));
#7006=CARTESIAN_POINT('Ctrl Pts',(11.825384447,-3.703430867,-1.534011293));
#7007=CARTESIAN_POINT('Ctrl Pts',(11.766410802,-3.8560634,-1.597233758));
#7008=CARTESIAN_POINT('Ctrl Pts',(11.692910748,-4.003902512,-1.658470723));
#7009=CARTESIAN_POINT('Ctrl Pts',(11.606009948,-4.144684025,-1.716784335));
#7010=CARTESIAN_POINT('Ctrl Pts',(11.519109148,-4.285465539,-1.775097947));
#7011=CARTESIAN_POINT('Ctrl Pts',(11.418810341,-4.419185017,-1.830486369));
#7012=CARTESIAN_POINT('Ctrl Pts',(11.306649617,-4.543794528,-1.882101318));
#7013=CARTESIAN_POINT('Ctrl Pts',(11.194488894,-4.668404039,-1.933716267));
#7014=CARTESIAN_POINT('Ctrl Pts',(11.070469789,-4.783899654,-1.981556118));
#7015=CARTESIAN_POINT('Ctrl Pts',(10.936491673,-4.888512543,-2.024888195));
#7016=CARTESIAN_POINT('Ctrl Pts',(10.802513557,-4.993125432,-2.068220272));
#7017=CARTESIAN_POINT('Ctrl Pts',(10.658580652,-5.086852297,-2.107043211));
#7018=CARTESIAN_POINT('Ctrl Pts',(10.506897312,-5.168257697,-2.140762432));
#7019=CARTESIAN_POINT('Ctrl Pts',(10.355213971,-5.249663098,-2.174481653));
#7020=CARTESIAN_POINT('Ctrl Pts',(10.195784975,-5.318744469,-2.203096094));
#7021=CARTESIAN_POINT('Ctrl Pts',(10.031052001,-5.37444382,-2.22616752));
#7022=CARTESIAN_POINT('Ctrl Pts',(9.866319027,-5.43014317,-2.249238947));
#7023=CARTESIAN_POINT('Ctrl Pts',(9.696287268,-5.472458744,-2.266766631));
#7024=CARTESIAN_POINT('Ctrl Pts',(9.523560783,-5.500742473,-2.278482136));
#7025=CARTESIAN_POINT('Ctrl Pts',(9.350834298,-5.529026203,-2.29019764));
#7026=CARTESIAN_POINT('Ctrl Pts',(9.175418531,-5.543277195,-2.296100594));
#7027=CARTESIAN_POINT('Ctrl Pts',(9.,-5.543277195,-2.296100594));
#7028=CARTESIAN_POINT('Ctrl Pts',(8.824581469,-5.543277195,-2.296100594));
#7029=CARTESIAN_POINT('Ctrl Pts',(8.649165702,-5.529026203,-2.29019764));
#7030=CARTESIAN_POINT('Ctrl Pts',(8.476439217,-5.500742473,-2.278482136));
#7031=CARTESIAN_POINT('Ctrl Pts',(8.303712732,-5.472458744,-2.266766631));
#7032=CARTESIAN_POINT('Ctrl Pts',(8.133680973,-5.43014317,-2.249238947));
#7033=CARTESIAN_POINT('Ctrl Pts',(7.968947999,-5.37444382,-2.22616752));
#7034=CARTESIAN_POINT('Ctrl Pts',(7.804215025,-5.318744469,-2.203096094));
#7035=CARTESIAN_POINT('Ctrl Pts',(7.644786029,-5.249663098,-2.174481653));
#7036=CARTESIAN_POINT('Ctrl Pts',(7.493102688,-5.168257697,-2.140762432));
#7037=CARTESIAN_POINT('Ctrl Pts',(7.341419348,-5.086852297,-2.107043211));
#7038=CARTESIAN_POINT('Ctrl Pts',(7.197486443,-4.993125432,-2.068220272));
#7039=CARTESIAN_POINT('Ctrl Pts',(7.063508327,-4.888512543,-2.024888195));
#7040=CARTESIAN_POINT('Ctrl Pts',(6.929530211,-4.783899654,-1.981556118));
#7041=CARTESIAN_POINT('Ctrl Pts',(6.805511106,-4.668404039,-1.933716267));
#7042=CARTESIAN_POINT('Ctrl Pts',(6.693350383,-4.543794528,-1.882101318));
#7043=CARTESIAN_POINT('Ctrl Pts',(6.581189659,-4.419185017,-1.830486369));
#7044=CARTESIAN_POINT('Ctrl Pts',(6.480890852,-4.285465539,-1.775097947));
#7045=CARTESIAN_POINT('Ctrl Pts',(6.393990052,-4.144684025,-1.716784335));
#7046=CARTESIAN_POINT('Ctrl Pts',(6.307089252,-4.003902512,-1.658470723));
#7047=CARTESIAN_POINT('Ctrl Pts',(6.233589198,-3.8560634,-1.597233758));
#7048=CARTESIAN_POINT('Ctrl Pts',(6.174615553,-3.703430867,-1.534011293));
#7049=CARTESIAN_POINT('Ctrl Pts',(6.11560373301553,-3.55069953407257,-1.4707479027296));
#7050=CARTESIAN_POINT('Ctrl Pts',(6.07113899658472,-3.39317338974841,-1.40549843775813));
#7051=CARTESIAN_POINT('Ctrl Pts',(6.04190335239942,-3.23326804487806,-1.33926347460985));
#7052=CARTESIAN_POINT('Ctrl Pts',(11.9580966476212,-3.32092263394305,-1.12764657590994));
#7053=CARTESIAN_POINT('Ctrl Pts',(11.9288610034362,-3.4851630475765,-1.18341575849205));
#7054=CARTESIAN_POINT('Ctrl Pts',(11.8843962669984,-3.64695975954821,-1.23835516215788));
#7055=CARTESIAN_POINT('Ctrl Pts',(11.825384447,-3.803831672,-1.291622309));
#7056=CARTESIAN_POINT('Ctrl Pts',(11.766410802,-3.960602105,-1.344854998));
#7057=CARTESIAN_POINT('Ctrl Pts',(11.692910748,-4.112449167,-1.396415916));
#7058=CARTESIAN_POINT('Ctrl Pts',(11.606009948,-4.257047297,-1.4455154));
#7059=CARTESIAN_POINT('Ctrl Pts',(11.519109148,-4.401645428,-1.494614884));
#7060=CARTESIAN_POINT('Ctrl Pts',(11.418810341,-4.53899007,-1.541251386));
#7061=CARTESIAN_POINT('Ctrl Pts',(11.306649617,-4.666977771,-1.584710662));
#7062=CARTESIAN_POINT('Ctrl Pts',(11.194488894,-4.794965472,-1.628169938));
#7063=CARTESIAN_POINT('Ctrl Pts',(11.070469789,-4.913592199,-1.668450618));
#7064=CARTESIAN_POINT('Ctrl Pts',(10.936491673,-5.021041165,-1.704935797));
#7065=CARTESIAN_POINT('Ctrl Pts',(10.802513557,-5.128490132,-1.741420977));
#7066=CARTESIAN_POINT('Ctrl Pts',(10.658580652,-5.224757952,-1.774109507));
#7067=CARTESIAN_POINT('Ctrl Pts',(10.506897312,-5.308370271,-1.802500757));
#7068=CARTESIAN_POINT('Ctrl Pts',(10.355213971,-5.39198259,-1.830892007));
#7069=CARTESIAN_POINT('Ctrl Pts',(10.195784975,-5.462936771,-1.854985082));
#7070=CARTESIAN_POINT('Ctrl Pts',(10.031052001,-5.520146143,-1.874410995));
#7071=CARTESIAN_POINT('Ctrl Pts',(9.866319027,-5.577355515,-1.893836907));
#7072=CARTESIAN_POINT('Ctrl Pts',(9.696287268,-5.620818273,-1.908595044));
#7073=CARTESIAN_POINT('Ctrl Pts',(9.523560783,-5.64986878,-1.918459383));
#7074=CARTESIAN_POINT('Ctrl Pts',(9.350834298,-5.678919288,-1.928323721));
#7075=CARTESIAN_POINT('Ctrl Pts',(9.175418531,-5.693556628,-1.93329395));
#7076=CARTESIAN_POINT('Ctrl Pts',(9.,-5.693556628,-1.93329395));
#7077=CARTESIAN_POINT('Ctrl Pts',(8.824581469,-5.693556628,-1.93329395));
#7078=CARTESIAN_POINT('Ctrl Pts',(8.649165702,-5.678919288,-1.928323721));
#7079=CARTESIAN_POINT('Ctrl Pts',(8.476439217,-5.64986878,-1.918459383));
#7080=CARTESIAN_POINT('Ctrl Pts',(8.303712732,-5.620818273,-1.908595044));
#7081=CARTESIAN_POINT('Ctrl Pts',(8.133680973,-5.577355515,-1.893836907));
#7082=CARTESIAN_POINT('Ctrl Pts',(7.968947999,-5.520146143,-1.874410995));
#7083=CARTESIAN_POINT('Ctrl Pts',(7.804215025,-5.462936771,-1.854985082));
#7084=CARTESIAN_POINT('Ctrl Pts',(7.644786029,-5.39198259,-1.830892007));
#7085=CARTESIAN_POINT('Ctrl Pts',(7.493102688,-5.308370271,-1.802500757));
#7086=CARTESIAN_POINT('Ctrl Pts',(7.341419348,-5.224757952,-1.774109507));
#7087=CARTESIAN_POINT('Ctrl Pts',(7.197486443,-5.128490132,-1.741420977));
#7088=CARTESIAN_POINT('Ctrl Pts',(7.063508327,-5.021041165,-1.704935797));
#7089=CARTESIAN_POINT('Ctrl Pts',(6.929530211,-4.913592199,-1.668450618));
#7090=CARTESIAN_POINT('Ctrl Pts',(6.805511106,-4.794965472,-1.628169938));
#7091=CARTESIAN_POINT('Ctrl Pts',(6.693350383,-4.666977771,-1.584710662));
#7092=CARTESIAN_POINT('Ctrl Pts',(6.581189659,-4.53899007,-1.541251386));
#7093=CARTESIAN_POINT('Ctrl Pts',(6.480890852,-4.401645428,-1.494614884));
#7094=CARTESIAN_POINT('Ctrl Pts',(6.393990052,-4.257047297,-1.4455154));
#7095=CARTESIAN_POINT('Ctrl Pts',(6.307089252,-4.112449167,-1.396415916));
#7096=CARTESIAN_POINT('Ctrl Pts',(6.233589198,-3.960602105,-1.344854998));
#7097=CARTESIAN_POINT('Ctrl Pts',(6.174615553,-3.803831672,-1.291622309));
#7098=CARTESIAN_POINT('Ctrl Pts',(6.11560373301553,-3.64695975958515,-1.23835516217042));
#7099=CARTESIAN_POINT('Ctrl Pts',(6.07113899658472,-3.4851630476527,-1.18341575851792));
#7100=CARTESIAN_POINT('Ctrl Pts',(6.04190335239942,-3.32092263405909,-1.12764657594934));
#7101=CARTESIAN_POINT('Ctrl Pts',(11.9580966476212,-3.38773312567526,-0.907401900325887));
#7102=CARTESIAN_POINT('Ctrl Pts',(11.9288610034362,-3.55527773633659,-0.952278604088473));
#7103=CARTESIAN_POINT('Ctrl Pts',(11.8843962669984,-3.72032948299992,-0.996487597241694));
#7104=CARTESIAN_POINT('Ctrl Pts',(11.825384447,-3.880357352,-1.039350948));
#7105=CARTESIAN_POINT('Ctrl Pts',(11.766410802,-4.040281702,-1.08218657));
#7106=CARTESIAN_POINT('Ctrl Pts',(11.692910748,-4.19518363,-1.123676941));
#7107=CARTESIAN_POINT('Ctrl Pts',(11.606009948,-4.342690793,-1.16318663));
#7108=CARTESIAN_POINT('Ctrl Pts',(11.519109148,-4.490197957,-1.202696318));
#7109=CARTESIAN_POINT('Ctrl Pts',(11.418810341,-4.630305705,-1.240224079));
#7110=CARTESIAN_POINT('Ctrl Pts',(11.306649617,-4.76086827,-1.275195168));
#7111=CARTESIAN_POINT('Ctrl Pts',(11.194488894,-4.891430834,-1.310166258));
#7112=CARTESIAN_POINT('Ctrl Pts',(11.070469789,-5.012444099,-1.342579575));
#7113=CARTESIAN_POINT('Ctrl Pts',(10.936491673,-5.122054729,-1.371938704));
#7114=CARTESIAN_POINT('Ctrl Pts',(10.802513557,-5.23166536,-1.401297833));
#7115=CARTESIAN_POINT('Ctrl Pts',(10.658580652,-5.329869901,-1.427601849));
#7116=CARTESIAN_POINT('Ctrl Pts',(10.506897312,-5.415164337,-1.450447903));
#7117=CARTESIAN_POINT('Ctrl Pts',(10.355213971,-5.500458772,-1.473293957));
#7118=CARTESIAN_POINT('Ctrl Pts',(10.195784975,-5.572840414,-1.492681328));
#7119=CARTESIAN_POINT('Ctrl Pts',(10.031052001,-5.631200727,-1.508313096));
#7120=CARTESIAN_POINT('Ctrl Pts',(9.866319027,-5.689561039,-1.523944864));
#7121=CARTESIAN_POINT('Ctrl Pts',(9.696287268,-5.733898184,-1.535820537));
#7122=CARTESIAN_POINT('Ctrl Pts',(9.523560783,-5.763533131,-1.543758236));
#7123=CARTESIAN_POINT('Ctrl Pts',(9.350834298,-5.793168077,-1.551695935));
#7124=CARTESIAN_POINT('Ctrl Pts',(9.175418531,-5.808099892,-1.555695411));
#7125=CARTESIAN_POINT('Ctrl Pts',(9.,-5.808099892,-1.555695411));
#7126=CARTESIAN_POINT('Ctrl Pts',(8.824581469,-5.808099892,-1.555695411));
#7127=CARTESIAN_POINT('Ctrl Pts',(8.649165702,-5.793168077,-1.551695935));
#7128=CARTESIAN_POINT('Ctrl Pts',(8.476439217,-5.763533131,-1.543758236));
#7129=CARTESIAN_POINT('Ctrl Pts',(8.303712732,-5.733898184,-1.535820537));
#7130=CARTESIAN_POINT('Ctrl Pts',(8.133680973,-5.689561039,-1.523944864));
#7131=CARTESIAN_POINT('Ctrl Pts',(7.968947999,-5.631200727,-1.508313096));
#7132=CARTESIAN_POINT('Ctrl Pts',(7.804215025,-5.572840414,-1.492681328));
#7133=CARTESIAN_POINT('Ctrl Pts',(7.644786029,-5.500458772,-1.473293957));
#7134=CARTESIAN_POINT('Ctrl Pts',(7.493102688,-5.415164337,-1.450447903));
#7135=CARTESIAN_POINT('Ctrl Pts',(7.341419348,-5.329869901,-1.427601849));
#7136=CARTESIAN_POINT('Ctrl Pts',(7.197486443,-5.23166536,-1.401297833));
#7137=CARTESIAN_POINT('Ctrl Pts',(7.063508327,-5.122054729,-1.371938704));
#7138=CARTESIAN_POINT('Ctrl Pts',(6.929530211,-5.012444099,-1.342579575));
#7139=CARTESIAN_POINT('Ctrl Pts',(6.805511106,-4.891430834,-1.310166258));
#7140=CARTESIAN_POINT('Ctrl Pts',(6.693350383,-4.76086827,-1.275195168));
#7141=CARTESIAN_POINT('Ctrl Pts',(6.581189659,-4.630305705,-1.240224079));
#7142=CARTESIAN_POINT('Ctrl Pts',(6.480890852,-4.490197957,-1.202696318));
#7143=CARTESIAN_POINT('Ctrl Pts',(6.393990052,-4.342690793,-1.16318663));
#7144=CARTESIAN_POINT('Ctrl Pts',(6.307089252,-4.19518363,-1.123676941));
#7145=CARTESIAN_POINT('Ctrl Pts',(6.233589198,-4.040281702,-1.08218657));
#7146=CARTESIAN_POINT('Ctrl Pts',(6.174615553,-3.880357352,-1.039350948));
#7147=CARTESIAN_POINT('Ctrl Pts',(6.11560373301553,-3.72032948303761,-0.996487597251788));
#7148=CARTESIAN_POINT('Ctrl Pts',(6.07113899658472,-3.55527773641433,-0.952278604109294));
#7149=CARTESIAN_POINT('Ctrl Pts',(6.04190335239942,-3.38773312579362,-0.907401900357592));
#7150=CARTESIAN_POINT('Ctrl Pts',(11.9580966476212,-3.43241904785718,-0.682750598674326));
#7151=CARTESIAN_POINT('Ctrl Pts',(11.9288610034362,-3.60217365666529,-0.716516889446663));
#7152=CARTESIAN_POINT('Ctrl Pts',(11.8843962669984,-3.76940252051815,-0.749780778980707));
#7153=CARTESIAN_POINT('Ctrl Pts',(11.825384447,-3.931541239,-0.782032175));
#7154=CARTESIAN_POINT('Ctrl Pts',(11.766410802,-4.093575071,-0.814262708));
#7155=CARTESIAN_POINT('Ctrl Pts',(11.692910748,-4.250520235,-0.845481043));
#7156=CARTESIAN_POINT('Ctrl Pts',(11.606009948,-4.399973093,-0.875209064));
#7157=CARTESIAN_POINT('Ctrl Pts',(11.519109148,-4.54942595,-0.904937086));
#7158=CARTESIAN_POINT('Ctrl Pts',(11.418810341,-4.691381791,-0.933173858));
#7159=CARTESIAN_POINT('Ctrl Pts',(11.306649617,-4.823666542,-0.959486931));
#7160=CARTESIAN_POINT('Ctrl Pts',(11.194488894,-4.955951293,-0.985800004));
#7161=CARTESIAN_POINT('Ctrl Pts',(11.070469789,-5.078560785,-1.010188549));
#7162=CARTESIAN_POINT('Ctrl Pts',(10.936491673,-5.189617235,-1.03227905));
#7163=CARTESIAN_POINT('Ctrl Pts',(10.802513557,-5.300673686,-1.054369551));
#7164=CARTESIAN_POINT('Ctrl Pts',(10.658580652,-5.400173595,-1.074161314));
#7165=CARTESIAN_POINT('Ctrl Pts',(10.506897312,-5.486593107,-1.091351224));
#7166=CARTESIAN_POINT('Ctrl Pts',(10.355213971,-5.57301262,-1.108541134));
#7167=CARTESIAN_POINT('Ctrl Pts',(10.195784975,-5.646349012,-1.123128649));
#7168=CARTESIAN_POINT('Ctrl Pts',(10.031052001,-5.705479127,-1.13489036));
#7169=CARTESIAN_POINT('Ctrl Pts',(9.866319027,-5.764609242,-1.146652071));
#7170=CARTESIAN_POINT('Ctrl Pts',(9.696287268,-5.809531216,-1.155587608));
#7171=CARTESIAN_POINT('Ctrl Pts',(9.523560783,-5.839557063,-1.16156012));
#7172=CARTESIAN_POINT('Ctrl Pts',(9.350834298,-5.869582909,-1.167532632));
#7173=CARTESIAN_POINT('Ctrl Pts',(9.175418531,-5.884711682,-1.170541932));
#7174=CARTESIAN_POINT('Ctrl Pts',(9.,-5.884711682,-1.170541932));
#7175=CARTESIAN_POINT('Ctrl Pts',(8.824581469,-5.884711682,-1.170541932));
#7176=CARTESIAN_POINT('Ctrl Pts',(8.649165702,-5.869582909,-1.167532632));
#7177=CARTESIAN_POINT('Ctrl Pts',(8.476439217,-5.839557063,-1.16156012));
#7178=CARTESIAN_POINT('Ctrl Pts',(8.303712732,-5.809531216,-1.155587608));
#7179=CARTESIAN_POINT('Ctrl Pts',(8.133680973,-5.764609242,-1.146652071));
#7180=CARTESIAN_POINT('Ctrl Pts',(7.968947999,-5.705479127,-1.13489036));
#7181=CARTESIAN_POINT('Ctrl Pts',(7.804215025,-5.646349012,-1.123128649));
#7182=CARTESIAN_POINT('Ctrl Pts',(7.644786029,-5.57301262,-1.108541134));
#7183=CARTESIAN_POINT('Ctrl Pts',(7.493102688,-5.486593107,-1.091351224));
#7184=CARTESIAN_POINT('Ctrl Pts',(7.341419348,-5.400173595,-1.074161314));
#7185=CARTESIAN_POINT('Ctrl Pts',(7.197486443,-5.300673686,-1.054369551));
#7186=CARTESIAN_POINT('Ctrl Pts',(7.063508327,-5.189617235,-1.03227905));
#7187=CARTESIAN_POINT('Ctrl Pts',(6.929530211,-5.078560785,-1.010188549));
#7188=CARTESIAN_POINT('Ctrl Pts',(6.805511106,-4.955951293,-0.985800004));
#7189=CARTESIAN_POINT('Ctrl Pts',(6.693350383,-4.823666542,-0.959486931));
#7190=CARTESIAN_POINT('Ctrl Pts',(6.581189659,-4.691381791,-0.933173858));
#7191=CARTESIAN_POINT('Ctrl Pts',(6.480890852,-4.54942595,-0.904937086));
#7192=CARTESIAN_POINT('Ctrl Pts',(6.393990052,-4.399973093,-0.875209064));
#7193=CARTESIAN_POINT('Ctrl Pts',(6.307089252,-4.250520235,-0.845481043));
#7194=CARTESIAN_POINT('Ctrl Pts',(6.233589198,-4.093575071,-0.814262708));
#7195=CARTESIAN_POINT('Ctrl Pts',(6.174615553,-3.931541239,-0.782032175));
#7196=CARTESIAN_POINT('Ctrl Pts',(6.11560373301553,-3.76940252055633,-0.749780778988302));
#7197=CARTESIAN_POINT('Ctrl Pts',(6.07113899658472,-3.60217365674405,-0.716516889462329));
#7198=CARTESIAN_POINT('Ctrl Pts',(6.04190335239942,-3.4324190479771,-0.682750598698181));
#7199=CARTESIAN_POINT('Ctrl Pts',(11.9580966476212,-3.47710497003715,-0.458099297022764));
#7200=CARTESIAN_POINT('Ctrl Pts',(11.9288610034362,-3.64906957799529,-0.480755174804853));
#7201=CARTESIAN_POINT('Ctrl Pts',(11.8843962669984,-3.81847555803702,-0.503073960719072));
#7202=CARTESIAN_POINT('Ctrl Pts',(11.825384447,-3.982725125,-0.524713403));
#7203=CARTESIAN_POINT('Ctrl Pts',(11.766410802,-4.146868441,-0.546338847));
#7204=CARTESIAN_POINT('Ctrl Pts',(11.692910748,-4.30585684,-0.567285144));
#7205=CARTESIAN_POINT('Ctrl Pts',(11.606009948,-4.457255392,-0.587231499));
#7206=CARTESIAN_POINT('Ctrl Pts',(11.519109148,-4.608653944,-0.607177854));
#7207=CARTESIAN_POINT('Ctrl Pts',(11.418810341,-4.752457878,-0.626123638));
#7208=CARTESIAN_POINT('Ctrl Pts',(11.306649617,-4.886464815,-0.643778694));
#7209=CARTESIAN_POINT('Ctrl Pts',(11.194488894,-5.020471753,-0.661433751));
#7210=CARTESIAN_POINT('Ctrl Pts',(11.070469789,-5.144677471,-0.677797523));
#7211=CARTESIAN_POINT('Ctrl Pts',(10.936491673,-5.257179741,-0.692619396));
#7212=CARTESIAN_POINT('Ctrl Pts',(10.802513557,-5.369682011,-0.70744127));
#7213=CARTESIAN_POINT('Ctrl Pts',(10.658580652,-5.470477288,-0.720720779));
#7214=CARTESIAN_POINT('Ctrl Pts',(10.506897312,-5.558021878,-0.732254545));
#7215=CARTESIAN_POINT('Ctrl Pts',(10.355213971,-5.645566467,-0.743788311));
#7216=CARTESIAN_POINT('Ctrl Pts',(10.195784975,-5.71985761,-0.75357597));
#7217=CARTESIAN_POINT('Ctrl Pts',(10.031052001,-5.779757527,-0.761467625));
#7218=CARTESIAN_POINT('Ctrl Pts',(9.866319027,-5.839657445,-0.769359279));
#7219=CARTESIAN_POINT('Ctrl Pts',(9.696287268,-5.885164248,-0.775354679));
#7220=CARTESIAN_POINT('Ctrl Pts',(9.523560783,-5.915580995,-0.779362004));
#7221=CARTESIAN_POINT('Ctrl Pts',(9.350834298,-5.945997742,-0.783369329));
#7222=CARTESIAN_POINT('Ctrl Pts',(9.175418531,-5.961323473,-0.785388453));
#7223=CARTESIAN_POINT('Ctrl Pts',(9.,-5.961323473,-0.785388453));
#7224=CARTESIAN_POINT('Ctrl Pts',(8.824581469,-5.961323473,-0.785388453));
#7225=CARTESIAN_POINT('Ctrl Pts',(8.649165702,-5.945997742,-0.783369329));
#7226=CARTESIAN_POINT('Ctrl Pts',(8.476439217,-5.915580995,-0.779362004));
#7227=CARTESIAN_POINT('Ctrl Pts',(8.303712732,-5.885164248,-0.775354679));
#7228=CARTESIAN_POINT('Ctrl Pts',(8.133680973,-5.839657445,-0.769359279));
#7229=CARTESIAN_POINT('Ctrl Pts',(7.968947999,-5.779757527,-0.761467625));
#7230=CARTESIAN_POINT('Ctrl Pts',(7.804215025,-5.71985761,-0.75357597));
#7231=CARTESIAN_POINT('Ctrl Pts',(7.644786029,-5.645566467,-0.743788311));
#7232=CARTESIAN_POINT('Ctrl Pts',(7.493102688,-5.558021878,-0.732254545));
#7233=CARTESIAN_POINT('Ctrl Pts',(7.341419348,-5.470477288,-0.720720779));
#7234=CARTESIAN_POINT('Ctrl Pts',(7.197486443,-5.369682011,-0.70744127));
#7235=CARTESIAN_POINT('Ctrl Pts',(7.063508327,-5.257179741,-0.692619396));
#7236=CARTESIAN_POINT('Ctrl Pts',(6.929530211,-5.144677471,-0.677797523));
#7237=CARTESIAN_POINT('Ctrl Pts',(6.805511106,-5.020471753,-0.661433751));
#7238=CARTESIAN_POINT('Ctrl Pts',(6.693350383,-4.886464815,-0.643778694));
#7239=CARTESIAN_POINT('Ctrl Pts',(6.581189659,-4.752457878,-0.626123638));
#7240=CARTESIAN_POINT('Ctrl Pts',(6.480890852,-4.608653944,-0.607177854));
#7241=CARTESIAN_POINT('Ctrl Pts',(6.393990052,-4.457255392,-0.587231499));
#7242=CARTESIAN_POINT('Ctrl Pts',(6.307089252,-4.30585684,-0.567285144));
#7243=CARTESIAN_POINT('Ctrl Pts',(6.233589198,-4.146868441,-0.546338847));
#7244=CARTESIAN_POINT('Ctrl Pts',(6.174615553,-3.982725125,-0.524713403));
#7245=CARTESIAN_POINT('Ctrl Pts',(6.11560373301553,-3.8184755580757,-0.503073960724168));
#7246=CARTESIAN_POINT('Ctrl Pts',(6.07113899658472,-3.64906957807508,-0.480755174815365));
#7247=CARTESIAN_POINT('Ctrl Pts',(6.04190335239942,-3.47710497015864,-0.458099297038769));
#7248=CARTESIAN_POINT('Ctrl Pts',(11.9580966476212,-3.49966411288046,-0.229052480239511));
#7249=CARTESIAN_POINT('Ctrl Pts',(11.9288610034362,-3.67274441103371,-0.24038055922312));
#7250=CARTESIAN_POINT('Ctrl Pts',(11.8843962669984,-3.84324948169038,-0.251540090773444));
#7251=CARTESIAN_POINT('Ctrl Pts',(11.825384447,-4.008564685,-0.262359945));
#7252=CARTESIAN_POINT('Ctrl Pts',(11.766410802,-4.173772948,-0.273172801));
#7253=CARTESIAN_POINT('Ctrl Pts',(11.692910748,-4.333792849,-0.283646079));
#7254=CARTESIAN_POINT('Ctrl Pts',(11.606009948,-4.486173662,-0.29361938));
#7255=CARTESIAN_POINT('Ctrl Pts',(11.519109148,-4.638554474,-0.30359268));
#7256=CARTESIAN_POINT('Ctrl Pts',(11.418810341,-4.783291394,-0.31306569));
#7257=CARTESIAN_POINT('Ctrl Pts',(11.306649617,-4.918167757,-0.321893327));
#7258=CARTESIAN_POINT('Ctrl Pts',(11.194488894,-5.053044119,-0.330720964));
#7259=CARTESIAN_POINT('Ctrl Pts',(11.070469789,-5.178055673,-0.338902951));
#7260=CARTESIAN_POINT('Ctrl Pts',(10.936491673,-5.291287847,-0.34631398));
#7261=CARTESIAN_POINT('Ctrl Pts',(10.802513557,-5.404520022,-0.353725008));
#7262=CARTESIAN_POINT('Ctrl Pts',(10.658580652,-5.50596925,-0.360364845));
#7263=CARTESIAN_POINT('Ctrl Pts',(10.506897312,-5.594081821,-0.366131799));
#7264=CARTESIAN_POINT('Ctrl Pts',(10.355213971,-5.682194392,-0.371898753));
#7265=CARTESIAN_POINT('Ctrl Pts',(10.195784975,-5.756967529,-0.376792644));
#7266=CARTESIAN_POINT('Ctrl Pts',(10.031052001,-5.817256071,-0.38073852));
#7267=CARTESIAN_POINT('Ctrl Pts',(9.866319027,-5.877544614,-0.384684395));
#7268=CARTESIAN_POINT('Ctrl Pts',(9.696287268,-5.923346661,-0.387682132));
#7269=CARTESIAN_POINT('Ctrl Pts',(9.523560783,-5.953960749,-0.38968582));
#7270=CARTESIAN_POINT('Ctrl Pts',(9.350834298,-5.984574837,-0.391689507));
#7271=CARTESIAN_POINT('Ctrl Pts',(9.175418531,-6.,-0.392699082));
#7272=CARTESIAN_POINT('Ctrl Pts',(9.,-6.,-0.392699082));
#7273=CARTESIAN_POINT('Ctrl Pts',(8.824581469,-6.,-0.392699082));
#7274=CARTESIAN_POINT('Ctrl Pts',(8.649165702,-5.984574837,-0.391689507));
#7275=CARTESIAN_POINT('Ctrl Pts',(8.476439217,-5.953960749,-0.38968582));
#7276=CARTESIAN_POINT('Ctrl Pts',(8.303712732,-5.923346661,-0.387682132));
#7277=CARTESIAN_POINT('Ctrl Pts',(8.133680973,-5.877544614,-0.384684395));
#7278=CARTESIAN_POINT('Ctrl Pts',(7.968947999,-5.817256071,-0.38073852));
#7279=CARTESIAN_POINT('Ctrl Pts',(7.804215025,-5.756967529,-0.376792644));
#7280=CARTESIAN_POINT('Ctrl Pts',(7.644786029,-5.682194392,-0.371898753));
#7281=CARTESIAN_POINT('Ctrl Pts',(7.493102688,-5.594081821,-0.366131799));
#7282=CARTESIAN_POINT('Ctrl Pts',(7.341419348,-5.50596925,-0.360364845));
#7283=CARTESIAN_POINT('Ctrl Pts',(7.197486443,-5.404520022,-0.353725008));
#7284=CARTESIAN_POINT('Ctrl Pts',(7.063508327,-5.291287847,-0.34631398));
#7285=CARTESIAN_POINT('Ctrl Pts',(6.929530211,-5.178055673,-0.338902951));
#7286=CARTESIAN_POINT('Ctrl Pts',(6.805511106,-5.053044119,-0.330720964));
#7287=CARTESIAN_POINT('Ctrl Pts',(6.693350383,-4.918167757,-0.321893327));
#7288=CARTESIAN_POINT('Ctrl Pts',(6.581189659,-4.783291394,-0.31306569));
#7289=CARTESIAN_POINT('Ctrl Pts',(6.480890852,-4.638554474,-0.30359268));
#7290=CARTESIAN_POINT('Ctrl Pts',(6.393990052,-4.486173662,-0.29361938));
#7291=CARTESIAN_POINT('Ctrl Pts',(6.307089252,-4.333792849,-0.283646079));
#7292=CARTESIAN_POINT('Ctrl Pts',(6.233589198,-4.173772948,-0.273172801));
#7293=CARTESIAN_POINT('Ctrl Pts',(6.174615553,-4.008564685,-0.262359945));
#7294=CARTESIAN_POINT('Ctrl Pts',(6.11560373301553,-3.84324948172931,-0.251540090775992));
#7295=CARTESIAN_POINT('Ctrl Pts',(6.07113899658472,-3.67274441111402,-0.240380559228376));
#7296=CARTESIAN_POINT('Ctrl Pts',(6.04190335239942,-3.49966411300274,-0.229052480247514));
#7297=CARTESIAN_POINT('Ctrl Pts',(11.9580966476212,-3.49966411288046,0.));
#7298=CARTESIAN_POINT('Ctrl Pts',(11.9288610034362,-3.67274441103371,0.));
#7299=CARTESIAN_POINT('Ctrl Pts',(11.8843962669984,-3.84324948169038,0.));
#7300=CARTESIAN_POINT('Ctrl Pts',(11.825384447,-4.008564685,0.));
#7301=CARTESIAN_POINT('Ctrl Pts',(11.766410802,-4.173772948,0.));
#7302=CARTESIAN_POINT('Ctrl Pts',(11.692910748,-4.333792849,0.));
#7303=CARTESIAN_POINT('Ctrl Pts',(11.606009948,-4.486173662,0.));
#7304=CARTESIAN_POINT('Ctrl Pts',(11.519109148,-4.638554474,0.));
#7305=CARTESIAN_POINT('Ctrl Pts',(11.418810341,-4.783291394,0.));
#7306=CARTESIAN_POINT('Ctrl Pts',(11.306649617,-4.918167757,0.));
#7307=CARTESIAN_POINT('Ctrl Pts',(11.194488894,-5.053044119,0.));
#7308=CARTESIAN_POINT('Ctrl Pts',(11.070469789,-5.178055673,0.));
#7309=CARTESIAN_POINT('Ctrl Pts',(10.936491673,-5.291287847,0.));
#7310=CARTESIAN_POINT('Ctrl Pts',(10.802513557,-5.404520022,0.));
#7311=CARTESIAN_POINT('Ctrl Pts',(10.658580652,-5.50596925,0.));
#7312=CARTESIAN_POINT('Ctrl Pts',(10.506897312,-5.594081821,0.));
#7313=CARTESIAN_POINT('Ctrl Pts',(10.355213971,-5.682194392,0.));
#7314=CARTESIAN_POINT('Ctrl Pts',(10.195784975,-5.756967529,0.));
#7315=CARTESIAN_POINT('Ctrl Pts',(10.031052001,-5.817256071,0.));
#7316=CARTESIAN_POINT('Ctrl Pts',(9.866319027,-5.877544614,0.));
#7317=CARTESIAN_POINT('Ctrl Pts',(9.696287268,-5.923346661,0.));
#7318=CARTESIAN_POINT('Ctrl Pts',(9.523560783,-5.953960749,0.));
#7319=CARTESIAN_POINT('Ctrl Pts',(9.350834298,-5.984574837,0.));
#7320=CARTESIAN_POINT('Ctrl Pts',(9.175418531,-6.,0.));
#7321=CARTESIAN_POINT('Ctrl Pts',(9.,-6.,0.));
#7322=CARTESIAN_POINT('Ctrl Pts',(8.824581469,-6.,0.));
#7323=CARTESIAN_POINT('Ctrl Pts',(8.649165702,-5.984574837,0.));
#7324=CARTESIAN_POINT('Ctrl Pts',(8.476439217,-5.953960749,0.));
#7325=CARTESIAN_POINT('Ctrl Pts',(8.303712732,-5.923346661,0.));
#7326=CARTESIAN_POINT('Ctrl Pts',(8.133680973,-5.877544614,0.));
#7327=CARTESIAN_POINT('Ctrl Pts',(7.968947999,-5.817256071,0.));
#7328=CARTESIAN_POINT('Ctrl Pts',(7.804215025,-5.756967529,0.));
#7329=CARTESIAN_POINT('Ctrl Pts',(7.644786029,-5.682194392,0.));
#7330=CARTESIAN_POINT('Ctrl Pts',(7.493102688,-5.594081821,0.));
#7331=CARTESIAN_POINT('Ctrl Pts',(7.341419348,-5.50596925,0.));
#7332=CARTESIAN_POINT('Ctrl Pts',(7.197486443,-5.404520022,0.));
#7333=CARTESIAN_POINT('Ctrl Pts',(7.063508327,-5.291287847,0.));
#7334=CARTESIAN_POINT('Ctrl Pts',(6.929530211,-5.178055673,0.));
#7335=CARTESIAN_POINT('Ctrl Pts',(6.805511106,-5.053044119,0.));
#7336=CARTESIAN_POINT('Ctrl Pts',(6.693350383,-4.918167757,0.));
#7337=CARTESIAN_POINT('Ctrl Pts',(6.581189659,-4.783291394,0.));
#7338=CARTESIAN_POINT('Ctrl Pts',(6.480890852,-4.638554474,0.));
#7339=CARTESIAN_POINT('Ctrl Pts',(6.393990052,-4.486173662,0.));
#7340=CARTESIAN_POINT('Ctrl Pts',(6.307089252,-4.333792849,0.));
#7341=CARTESIAN_POINT('Ctrl Pts',(6.233589198,-4.173772948,0.));
#7342=CARTESIAN_POINT('Ctrl Pts',(6.174615553,-4.008564685,0.));
#7343=CARTESIAN_POINT('Ctrl Pts',(6.11560373301553,-3.84324948172931,0.));
#7344=CARTESIAN_POINT('Ctrl Pts',(6.07113899658472,-3.67274441111402,0.));
#7345=CARTESIAN_POINT('Ctrl Pts',(6.04190335239942,-3.49966411300274,0.));
#7346=CARTESIAN_POINT('Ctrl Pts',(11.9580966476212,-3.49966411288046,0.229052480239511));
#7347=CARTESIAN_POINT('Ctrl Pts',(11.9288610034362,-3.67274441103371,0.24038055922312));
#7348=CARTESIAN_POINT('Ctrl Pts',(11.8843962669984,-3.84324948169038,0.251540090773444));
#7349=CARTESIAN_POINT('Ctrl Pts',(11.825384447,-4.008564685,0.262359945));
#7350=CARTESIAN_POINT('Ctrl Pts',(11.766410802,-4.173772948,0.273172801));
#7351=CARTESIAN_POINT('Ctrl Pts',(11.692910748,-4.333792849,0.283646079));
#7352=CARTESIAN_POINT('Ctrl Pts',(11.606009948,-4.486173662,0.29361938));
#7353=CARTESIAN_POINT('Ctrl Pts',(11.519109148,-4.638554474,0.30359268));
#7354=CARTESIAN_POINT('Ctrl Pts',(11.418810341,-4.783291394,0.31306569));
#7355=CARTESIAN_POINT('Ctrl Pts',(11.306649617,-4.918167757,0.321893327));
#7356=CARTESIAN_POINT('Ctrl Pts',(11.194488894,-5.053044119,0.330720964));
#7357=CARTESIAN_POINT('Ctrl Pts',(11.070469789,-5.178055673,0.338902951));
#7358=CARTESIAN_POINT('Ctrl Pts',(10.936491673,-5.291287847,0.34631398));
#7359=CARTESIAN_POINT('Ctrl Pts',(10.802513557,-5.404520022,0.353725008));
#7360=CARTESIAN_POINT('Ctrl Pts',(10.658580652,-5.50596925,0.360364845));
#7361=CARTESIAN_POINT('Ctrl Pts',(10.506897312,-5.594081821,0.366131799));
#7362=CARTESIAN_POINT('Ctrl Pts',(10.355213971,-5.682194392,0.371898753));
#7363=CARTESIAN_POINT('Ctrl Pts',(10.195784975,-5.756967529,0.376792644));
#7364=CARTESIAN_POINT('Ctrl Pts',(10.031052001,-5.817256071,0.38073852));
#7365=CARTESIAN_POINT('Ctrl Pts',(9.866319027,-5.877544614,0.384684395));
#7366=CARTESIAN_POINT('Ctrl Pts',(9.696287268,-5.923346661,0.387682132));
#7367=CARTESIAN_POINT('Ctrl Pts',(9.523560783,-5.953960749,0.38968582));
#7368=CARTESIAN_POINT('Ctrl Pts',(9.350834298,-5.984574837,0.391689507));
#7369=CARTESIAN_POINT('Ctrl Pts',(9.175418531,-6.,0.392699082));
#7370=CARTESIAN_POINT('Ctrl Pts',(9.,-6.,0.392699082));
#7371=CARTESIAN_POINT('Ctrl Pts',(8.824581469,-6.,0.392699082));
#7372=CARTESIAN_POINT('Ctrl Pts',(8.649165702,-5.984574837,0.391689507));
#7373=CARTESIAN_POINT('Ctrl Pts',(8.476439217,-5.953960749,0.38968582));
#7374=CARTESIAN_POINT('Ctrl Pts',(8.303712732,-5.923346661,0.387682132));
#7375=CARTESIAN_POINT('Ctrl Pts',(8.133680973,-5.877544614,0.384684395));
#7376=CARTESIAN_POINT('Ctrl Pts',(7.968947999,-5.817256071,0.38073852));
#7377=CARTESIAN_POINT('Ctrl Pts',(7.804215025,-5.756967529,0.376792644));
#7378=CARTESIAN_POINT('Ctrl Pts',(7.644786029,-5.682194392,0.371898753));
#7379=CARTESIAN_POINT('Ctrl Pts',(7.493102688,-5.594081821,0.366131799));
#7380=CARTESIAN_POINT('Ctrl Pts',(7.341419348,-5.50596925,0.360364845));
#7381=CARTESIAN_POINT('Ctrl Pts',(7.197486443,-5.404520022,0.353725008));
#7382=CARTESIAN_POINT('Ctrl Pts',(7.063508327,-5.291287847,0.34631398));
#7383=CARTESIAN_POINT('Ctrl Pts',(6.929530211,-5.178055673,0.338902951));
#7384=CARTESIAN_POINT('Ctrl Pts',(6.805511106,-5.053044119,0.330720964));
#7385=CARTESIAN_POINT('Ctrl Pts',(6.693350383,-4.918167757,0.321893327));
#7386=CARTESIAN_POINT('Ctrl Pts',(6.581189659,-4.783291394,0.31306569));
#7387=CARTESIAN_POINT('Ctrl Pts',(6.480890852,-4.638554474,0.30359268));
#7388=CARTESIAN_POINT('Ctrl Pts',(6.393990052,-4.486173662,0.29361938));
#7389=CARTESIAN_POINT('Ctrl Pts',(6.307089252,-4.333792849,0.283646079));
#7390=CARTESIAN_POINT('Ctrl Pts',(6.233589198,-4.173772948,0.273172801));
#7391=CARTESIAN_POINT('Ctrl Pts',(6.174615553,-4.008564685,0.262359945));
#7392=CARTESIAN_POINT('Ctrl Pts',(6.11560373301553,-3.84324948172931,0.251540090775992));
#7393=CARTESIAN_POINT('Ctrl Pts',(6.07113899658472,-3.67274441111402,0.240380559228376));
#7394=CARTESIAN_POINT('Ctrl Pts',(6.04190335239942,-3.49966411300274,0.229052480247514));
#7395=CARTESIAN_POINT('Ctrl Pts',(11.9580966476212,-3.47710497003715,0.458099297022764));
#7396=CARTESIAN_POINT('Ctrl Pts',(11.9288610034362,-3.64906957799529,0.480755174804853));
#7397=CARTESIAN_POINT('Ctrl Pts',(11.8843962669984,-3.81847555803702,0.503073960719072));
#7398=CARTESIAN_POINT('Ctrl Pts',(11.825384447,-3.982725125,0.524713403));
#7399=CARTESIAN_POINT('Ctrl Pts',(11.766410802,-4.146868441,0.546338847));
#7400=CARTESIAN_POINT('Ctrl Pts',(11.692910748,-4.30585684,0.567285144));
#7401=CARTESIAN_POINT('Ctrl Pts',(11.606009948,-4.457255392,0.587231499));
#7402=CARTESIAN_POINT('Ctrl Pts',(11.519109148,-4.608653944,0.607177854));
#7403=CARTESIAN_POINT('Ctrl Pts',(11.418810341,-4.752457878,0.626123638));
#7404=CARTESIAN_POINT('Ctrl Pts',(11.306649617,-4.886464815,0.643778694));
#7405=CARTESIAN_POINT('Ctrl Pts',(11.194488894,-5.020471753,0.661433751));
#7406=CARTESIAN_POINT('Ctrl Pts',(11.070469789,-5.144677471,0.677797523));
#7407=CARTESIAN_POINT('Ctrl Pts',(10.936491673,-5.257179741,0.692619396));
#7408=CARTESIAN_POINT('Ctrl Pts',(10.802513557,-5.369682011,0.70744127));
#7409=CARTESIAN_POINT('Ctrl Pts',(10.658580652,-5.470477288,0.720720779));
#7410=CARTESIAN_POINT('Ctrl Pts',(10.506897312,-5.558021878,0.732254545));
#7411=CARTESIAN_POINT('Ctrl Pts',(10.355213971,-5.645566467,0.743788311));
#7412=CARTESIAN_POINT('Ctrl Pts',(10.195784975,-5.71985761,0.75357597));
#7413=CARTESIAN_POINT('Ctrl Pts',(10.031052001,-5.779757527,0.761467625));
#7414=CARTESIAN_POINT('Ctrl Pts',(9.866319027,-5.839657445,0.769359279));
#7415=CARTESIAN_POINT('Ctrl Pts',(9.696287268,-5.885164248,0.775354679));
#7416=CARTESIAN_POINT('Ctrl Pts',(9.523560783,-5.915580995,0.779362004));
#7417=CARTESIAN_POINT('Ctrl Pts',(9.350834298,-5.945997742,0.783369329));
#7418=CARTESIAN_POINT('Ctrl Pts',(9.175418531,-5.961323473,0.785388453));
#7419=CARTESIAN_POINT('Ctrl Pts',(9.,-5.961323473,0.785388453));
#7420=CARTESIAN_POINT('Ctrl Pts',(8.824581469,-5.961323473,0.785388453));
#7421=CARTESIAN_POINT('Ctrl Pts',(8.649165702,-5.945997742,0.783369329));
#7422=CARTESIAN_POINT('Ctrl Pts',(8.476439217,-5.915580995,0.779362004));
#7423=CARTESIAN_POINT('Ctrl Pts',(8.303712732,-5.885164248,0.775354679));
#7424=CARTESIAN_POINT('Ctrl Pts',(8.133680973,-5.839657445,0.769359279));
#7425=CARTESIAN_POINT('Ctrl Pts',(7.968947999,-5.779757527,0.761467625));
#7426=CARTESIAN_POINT('Ctrl Pts',(7.804215025,-5.71985761,0.75357597));
#7427=CARTESIAN_POINT('Ctrl Pts',(7.644786029,-5.645566467,0.743788311));
#7428=CARTESIAN_POINT('Ctrl Pts',(7.493102688,-5.558021878,0.732254545));
#7429=CARTESIAN_POINT('Ctrl Pts',(7.341419348,-5.470477288,0.720720779));
#7430=CARTESIAN_POINT('Ctrl Pts',(7.197486443,-5.369682011,0.70744127));
#7431=CARTESIAN_POINT('Ctrl Pts',(7.063508327,-5.257179741,0.692619396));
#7432=CARTESIAN_POINT('Ctrl Pts',(6.929530211,-5.144677471,0.677797523));
#7433=CARTESIAN_POINT('Ctrl Pts',(6.805511106,-5.020471753,0.661433751));
#7434=CARTESIAN_POINT('Ctrl Pts',(6.693350383,-4.886464815,0.643778694));
#7435=CARTESIAN_POINT('Ctrl Pts',(6.581189659,-4.752457878,0.626123638));
#7436=CARTESIAN_POINT('Ctrl Pts',(6.480890852,-4.608653944,0.607177854));
#7437=CARTESIAN_POINT('Ctrl Pts',(6.393990052,-4.457255392,0.587231499));
#7438=CARTESIAN_POINT('Ctrl Pts',(6.307089252,-4.30585684,0.567285144));
#7439=CARTESIAN_POINT('Ctrl Pts',(6.233589198,-4.146868441,0.546338847));
#7440=CARTESIAN_POINT('Ctrl Pts',(6.174615553,-3.982725125,0.524713403));
#7441=CARTESIAN_POINT('Ctrl Pts',(6.11560373301553,-3.8184755580757,0.503073960724168));
#7442=CARTESIAN_POINT('Ctrl Pts',(6.07113899658472,-3.64906957807508,0.480755174815365));
#7443=CARTESIAN_POINT('Ctrl Pts',(6.04190335239942,-3.47710497015864,0.458099297038769));
#7444=CARTESIAN_POINT('Ctrl Pts',(11.9580966476212,-3.43241904785718,0.682750598674326));
#7445=CARTESIAN_POINT('Ctrl Pts',(11.9288610034362,-3.60217365666529,0.716516889446663));
#7446=CARTESIAN_POINT('Ctrl Pts',(11.8843962669984,-3.76940252051815,0.749780778980707));
#7447=CARTESIAN_POINT('Ctrl Pts',(11.825384447,-3.931541239,0.782032175));
#7448=CARTESIAN_POINT('Ctrl Pts',(11.766410802,-4.093575071,0.814262708));
#7449=CARTESIAN_POINT('Ctrl Pts',(11.692910748,-4.250520235,0.845481043));
#7450=CARTESIAN_POINT('Ctrl Pts',(11.606009948,-4.399973093,0.875209064));
#7451=CARTESIAN_POINT('Ctrl Pts',(11.519109148,-4.54942595,0.904937086));
#7452=CARTESIAN_POINT('Ctrl Pts',(11.418810341,-4.691381791,0.933173858));
#7453=CARTESIAN_POINT('Ctrl Pts',(11.306649617,-4.823666542,0.959486931));
#7454=CARTESIAN_POINT('Ctrl Pts',(11.194488894,-4.955951293,0.985800004));
#7455=CARTESIAN_POINT('Ctrl Pts',(11.070469789,-5.078560785,1.010188549));
#7456=CARTESIAN_POINT('Ctrl Pts',(10.936491673,-5.189617235,1.03227905));
#7457=CARTESIAN_POINT('Ctrl Pts',(10.802513557,-5.300673686,1.054369551));
#7458=CARTESIAN_POINT('Ctrl Pts',(10.658580652,-5.400173595,1.074161314));
#7459=CARTESIAN_POINT('Ctrl Pts',(10.506897312,-5.486593107,1.091351224));
#7460=CARTESIAN_POINT('Ctrl Pts',(10.355213971,-5.57301262,1.108541134));
#7461=CARTESIAN_POINT('Ctrl Pts',(10.195784975,-5.646349012,1.123128649));
#7462=CARTESIAN_POINT('Ctrl Pts',(10.031052001,-5.705479127,1.13489036));
#7463=CARTESIAN_POINT('Ctrl Pts',(9.866319027,-5.764609242,1.146652071));
#7464=CARTESIAN_POINT('Ctrl Pts',(9.696287268,-5.809531216,1.155587608));
#7465=CARTESIAN_POINT('Ctrl Pts',(9.523560783,-5.839557063,1.16156012));
#7466=CARTESIAN_POINT('Ctrl Pts',(9.350834298,-5.869582909,1.167532632));
#7467=CARTESIAN_POINT('Ctrl Pts',(9.175418531,-5.884711682,1.170541932));
#7468=CARTESIAN_POINT('Ctrl Pts',(9.,-5.884711682,1.170541932));
#7469=CARTESIAN_POINT('Ctrl Pts',(8.824581469,-5.884711682,1.170541932));
#7470=CARTESIAN_POINT('Ctrl Pts',(8.649165702,-5.869582909,1.167532632));
#7471=CARTESIAN_POINT('Ctrl Pts',(8.476439217,-5.839557063,1.16156012));
#7472=CARTESIAN_POINT('Ctrl Pts',(8.303712732,-5.809531216,1.155587608));
#7473=CARTESIAN_POINT('Ctrl Pts',(8.133680973,-5.764609242,1.146652071));
#7474=CARTESIAN_POINT('Ctrl Pts',(7.968947999,-5.705479127,1.13489036));
#7475=CARTESIAN_POINT('Ctrl Pts',(7.804215025,-5.646349012,1.123128649));
#7476=CARTESIAN_POINT('Ctrl Pts',(7.644786029,-5.57301262,1.108541134));
#7477=CARTESIAN_POINT('Ctrl Pts',(7.493102688,-5.486593107,1.091351224));
#7478=CARTESIAN_POINT('Ctrl Pts',(7.341419348,-5.400173595,1.074161314));
#7479=CARTESIAN_POINT('Ctrl Pts',(7.197486443,-5.300673686,1.054369551));
#7480=CARTESIAN_POINT('Ctrl Pts',(7.063508327,-5.189617235,1.03227905));
#7481=CARTESIAN_POINT('Ctrl Pts',(6.929530211,-5.078560785,1.010188549));
#7482=CARTESIAN_POINT('Ctrl Pts',(6.805511106,-4.955951293,0.985800004));
#7483=CARTESIAN_POINT('Ctrl Pts',(6.693350383,-4.823666542,0.959486931));
#7484=CARTESIAN_POINT('Ctrl Pts',(6.581189659,-4.691381791,0.933173858));
#7485=CARTESIAN_POINT('Ctrl Pts',(6.480890852,-4.54942595,0.904937086));
#7486=CARTESIAN_POINT('Ctrl Pts',(6.393990052,-4.399973093,0.875209064));
#7487=CARTESIAN_POINT('Ctrl Pts',(6.307089252,-4.250520235,0.845481043));
#7488=CARTESIAN_POINT('Ctrl Pts',(6.233589198,-4.093575071,0.814262708));
#7489=CARTESIAN_POINT('Ctrl Pts',(6.174615553,-3.931541239,0.782032175));
#7490=CARTESIAN_POINT('Ctrl Pts',(6.11560373301553,-3.76940252055633,0.749780778988302));
#7491=CARTESIAN_POINT('Ctrl Pts',(6.07113899658472,-3.60217365674405,0.716516889462329));
#7492=CARTESIAN_POINT('Ctrl Pts',(6.04190335239942,-3.4324190479771,0.682750598698181));
#7493=CARTESIAN_POINT('Ctrl Pts',(11.9580966476212,-3.38773312567526,0.907401900325887));
#7494=CARTESIAN_POINT('Ctrl Pts',(11.9288610034362,-3.55527773633659,0.952278604088473));
#7495=CARTESIAN_POINT('Ctrl Pts',(11.8843962669984,-3.72032948299992,0.996487597241694));
#7496=CARTESIAN_POINT('Ctrl Pts',(11.825384447,-3.880357352,1.039350948));
#7497=CARTESIAN_POINT('Ctrl Pts',(11.766410802,-4.040281702,1.08218657));
#7498=CARTESIAN_POINT('Ctrl Pts',(11.692910748,-4.19518363,1.123676941));
#7499=CARTESIAN_POINT('Ctrl Pts',(11.606009948,-4.342690793,1.16318663));
#7500=CARTESIAN_POINT('Ctrl Pts',(11.519109148,-4.490197957,1.202696318));
#7501=CARTESIAN_POINT('Ctrl Pts',(11.418810341,-4.630305705,1.240224079));
#7502=CARTESIAN_POINT('Ctrl Pts',(11.306649617,-4.76086827,1.275195168));
#7503=CARTESIAN_POINT('Ctrl Pts',(11.194488894,-4.891430834,1.310166258));
#7504=CARTESIAN_POINT('Ctrl Pts',(11.070469789,-5.012444099,1.342579575));
#7505=CARTESIAN_POINT('Ctrl Pts',(10.936491673,-5.122054729,1.371938704));
#7506=CARTESIAN_POINT('Ctrl Pts',(10.802513557,-5.23166536,1.401297833));
#7507=CARTESIAN_POINT('Ctrl Pts',(10.658580652,-5.329869901,1.427601849));
#7508=CARTESIAN_POINT('Ctrl Pts',(10.506897312,-5.415164337,1.450447903));
#7509=CARTESIAN_POINT('Ctrl Pts',(10.355213971,-5.500458772,1.473293957));
#7510=CARTESIAN_POINT('Ctrl Pts',(10.195784975,-5.572840414,1.492681328));
#7511=CARTESIAN_POINT('Ctrl Pts',(10.031052001,-5.631200727,1.508313096));
#7512=CARTESIAN_POINT('Ctrl Pts',(9.866319027,-5.689561039,1.523944864));
#7513=CARTESIAN_POINT('Ctrl Pts',(9.696287268,-5.733898184,1.535820537));
#7514=CARTESIAN_POINT('Ctrl Pts',(9.523560783,-5.763533131,1.543758236));
#7515=CARTESIAN_POINT('Ctrl Pts',(9.350834298,-5.793168077,1.551695935));
#7516=CARTESIAN_POINT('Ctrl Pts',(9.175418531,-5.808099892,1.555695411));
#7517=CARTESIAN_POINT('Ctrl Pts',(9.,-5.808099892,1.555695411));
#7518=CARTESIAN_POINT('Ctrl Pts',(8.824581469,-5.808099892,1.555695411));
#7519=CARTESIAN_POINT('Ctrl Pts',(8.649165702,-5.793168077,1.551695935));
#7520=CARTESIAN_POINT('Ctrl Pts',(8.476439217,-5.763533131,1.543758236));
#7521=CARTESIAN_POINT('Ctrl Pts',(8.303712732,-5.733898184,1.535820537));
#7522=CARTESIAN_POINT('Ctrl Pts',(8.133680973,-5.689561039,1.523944864));
#7523=CARTESIAN_POINT('Ctrl Pts',(7.968947999,-5.631200727,1.508313096));
#7524=CARTESIAN_POINT('Ctrl Pts',(7.804215025,-5.572840414,1.492681328));
#7525=CARTESIAN_POINT('Ctrl Pts',(7.644786029,-5.500458772,1.473293957));
#7526=CARTESIAN_POINT('Ctrl Pts',(7.493102688,-5.415164337,1.450447903));
#7527=CARTESIAN_POINT('Ctrl Pts',(7.341419348,-5.329869901,1.427601849));
#7528=CARTESIAN_POINT('Ctrl Pts',(7.197486443,-5.23166536,1.401297833));
#7529=CARTESIAN_POINT('Ctrl Pts',(7.063508327,-5.122054729,1.371938704));
#7530=CARTESIAN_POINT('Ctrl Pts',(6.929530211,-5.012444099,1.342579575));
#7531=CARTESIAN_POINT('Ctrl Pts',(6.805511106,-4.891430834,1.310166258));
#7532=CARTESIAN_POINT('Ctrl Pts',(6.693350383,-4.76086827,1.275195168));
#7533=CARTESIAN_POINT('Ctrl Pts',(6.581189659,-4.630305705,1.240224079));
#7534=CARTESIAN_POINT('Ctrl Pts',(6.480890852,-4.490197957,1.202696318));
#7535=CARTESIAN_POINT('Ctrl Pts',(6.393990052,-4.342690793,1.16318663));
#7536=CARTESIAN_POINT('Ctrl Pts',(6.307089252,-4.19518363,1.123676941));
#7537=CARTESIAN_POINT('Ctrl Pts',(6.233589198,-4.040281702,1.08218657));
#7538=CARTESIAN_POINT('Ctrl Pts',(6.174615553,-3.880357352,1.039350948));
#7539=CARTESIAN_POINT('Ctrl Pts',(6.11560373301553,-3.72032948303761,0.996487597251788));
#7540=CARTESIAN_POINT('Ctrl Pts',(6.07113899658472,-3.55527773641433,0.952278604109294));
#7541=CARTESIAN_POINT('Ctrl Pts',(6.04190335239942,-3.38773312579362,0.907401900357592));
#7542=CARTESIAN_POINT('Ctrl Pts',(11.9580966476212,-3.32092263394305,1.12764657590994));
#7543=CARTESIAN_POINT('Ctrl Pts',(11.9288610034362,-3.4851630475765,1.18341575849205));
#7544=CARTESIAN_POINT('Ctrl Pts',(11.8843962669984,-3.64695975954821,1.23835516215788));
#7545=CARTESIAN_POINT('Ctrl Pts',(11.825384447,-3.803831672,1.291622309));
#7546=CARTESIAN_POINT('Ctrl Pts',(11.766410802,-3.960602105,1.344854998));
#7547=CARTESIAN_POINT('Ctrl Pts',(11.692910748,-4.112449167,1.396415916));
#7548=CARTESIAN_POINT('Ctrl Pts',(11.606009948,-4.257047297,1.4455154));
#7549=CARTESIAN_POINT('Ctrl Pts',(11.519109148,-4.401645428,1.494614884));
#7550=CARTESIAN_POINT('Ctrl Pts',(11.418810341,-4.53899007,1.541251386));
#7551=CARTESIAN_POINT('Ctrl Pts',(11.306649617,-4.666977771,1.584710662));
#7552=CARTESIAN_POINT('Ctrl Pts',(11.194488894,-4.794965472,1.628169938));
#7553=CARTESIAN_POINT('Ctrl Pts',(11.070469789,-4.913592199,1.668450618));
#7554=CARTESIAN_POINT('Ctrl Pts',(10.936491673,-5.021041165,1.704935797));
#7555=CARTESIAN_POINT('Ctrl Pts',(10.802513557,-5.128490132,1.741420977));
#7556=CARTESIAN_POINT('Ctrl Pts',(10.658580652,-5.224757952,1.774109507));
#7557=CARTESIAN_POINT('Ctrl Pts',(10.506897312,-5.308370271,1.802500757));
#7558=CARTESIAN_POINT('Ctrl Pts',(10.355213971,-5.39198259,1.830892007));
#7559=CARTESIAN_POINT('Ctrl Pts',(10.195784975,-5.462936771,1.854985082));
#7560=CARTESIAN_POINT('Ctrl Pts',(10.031052001,-5.520146143,1.874410995));
#7561=CARTESIAN_POINT('Ctrl Pts',(9.866319027,-5.577355515,1.893836907));
#7562=CARTESIAN_POINT('Ctrl Pts',(9.696287268,-5.620818273,1.908595044));
#7563=CARTESIAN_POINT('Ctrl Pts',(9.523560783,-5.64986878,1.918459383));
#7564=CARTESIAN_POINT('Ctrl Pts',(9.350834298,-5.678919288,1.928323721));
#7565=CARTESIAN_POINT('Ctrl Pts',(9.175418531,-5.693556628,1.93329395));
#7566=CARTESIAN_POINT('Ctrl Pts',(9.,-5.693556628,1.93329395));
#7567=CARTESIAN_POINT('Ctrl Pts',(8.824581469,-5.693556628,1.93329395));
#7568=CARTESIAN_POINT('Ctrl Pts',(8.649165702,-5.678919288,1.928323721));
#7569=CARTESIAN_POINT('Ctrl Pts',(8.476439217,-5.64986878,1.918459383));
#7570=CARTESIAN_POINT('Ctrl Pts',(8.303712732,-5.620818273,1.908595044));
#7571=CARTESIAN_POINT('Ctrl Pts',(8.133680973,-5.577355515,1.893836907));
#7572=CARTESIAN_POINT('Ctrl Pts',(7.968947999,-5.520146143,1.874410995));
#7573=CARTESIAN_POINT('Ctrl Pts',(7.804215025,-5.462936771,1.854985082));
#7574=CARTESIAN_POINT('Ctrl Pts',(7.644786029,-5.39198259,1.830892007));
#7575=CARTESIAN_POINT('Ctrl Pts',(7.493102688,-5.308370271,1.802500757));
#7576=CARTESIAN_POINT('Ctrl Pts',(7.341419348,-5.224757952,1.774109507));
#7577=CARTESIAN_POINT('Ctrl Pts',(7.197486443,-5.128490132,1.741420977));
#7578=CARTESIAN_POINT('Ctrl Pts',(7.063508327,-5.021041165,1.704935797));
#7579=CARTESIAN_POINT('Ctrl Pts',(6.929530211,-4.913592199,1.668450618));
#7580=CARTESIAN_POINT('Ctrl Pts',(6.805511106,-4.794965472,1.628169938));
#7581=CARTESIAN_POINT('Ctrl Pts',(6.693350383,-4.666977771,1.584710662));
#7582=CARTESIAN_POINT('Ctrl Pts',(6.581189659,-4.53899007,1.541251386));
#7583=CARTESIAN_POINT('Ctrl Pts',(6.480890852,-4.401645428,1.494614884));
#7584=CARTESIAN_POINT('Ctrl Pts',(6.393990052,-4.257047297,1.4455154));
#7585=CARTESIAN_POINT('Ctrl Pts',(6.307089252,-4.112449167,1.396415916));
#7586=CARTESIAN_POINT('Ctrl Pts',(6.233589198,-3.960602105,1.344854998));
#7587=CARTESIAN_POINT('Ctrl Pts',(6.174615553,-3.803831672,1.291622309));
#7588=CARTESIAN_POINT('Ctrl Pts',(6.11560373301553,-3.64695975958515,1.23835516217042));
#7589=CARTESIAN_POINT('Ctrl Pts',(6.07113899658472,-3.4851630476527,1.18341575851792));
#7590=CARTESIAN_POINT('Ctrl Pts',(6.04190335239942,-3.32092263405909,1.12764657594934));
#7591=CARTESIAN_POINT('Ctrl Pts',(11.9580966476212,-3.23326804476509,1.33926347456306));
#7592=CARTESIAN_POINT('Ctrl Pts',(11.9288610034362,-3.39317338967422,1.40549843772739));
#7593=CARTESIAN_POINT('Ctrl Pts',(11.8843962669984,-3.5506995340366,1.4707479027147));
#7594=CARTESIAN_POINT('Ctrl Pts',(11.825384447,-3.703430867,1.534011293));
#7595=CARTESIAN_POINT('Ctrl Pts',(11.766410802,-3.8560634,1.597233758));
#7596=CARTESIAN_POINT('Ctrl Pts',(11.692910748,-4.003902512,1.658470723));
#7597=CARTESIAN_POINT('Ctrl Pts',(11.606009948,-4.144684025,1.716784335));
#7598=CARTESIAN_POINT('Ctrl Pts',(11.519109148,-4.285465539,1.775097947));
#7599=CARTESIAN_POINT('Ctrl Pts',(11.418810341,-4.419185017,1.830486369));
#7600=CARTESIAN_POINT('Ctrl Pts',(11.306649617,-4.543794528,1.882101318));
#7601=CARTESIAN_POINT('Ctrl Pts',(11.194488894,-4.668404039,1.933716267));
#7602=CARTESIAN_POINT('Ctrl Pts',(11.070469789,-4.783899654,1.981556118));
#7603=CARTESIAN_POINT('Ctrl Pts',(10.936491673,-4.888512543,2.024888195));
#7604=CARTESIAN_POINT('Ctrl Pts',(10.802513557,-4.993125432,2.068220272));
#7605=CARTESIAN_POINT('Ctrl Pts',(10.658580652,-5.086852297,2.107043211));
#7606=CARTESIAN_POINT('Ctrl Pts',(10.506897312,-5.168257697,2.140762432));
#7607=CARTESIAN_POINT('Ctrl Pts',(10.355213971,-5.249663098,2.174481653));
#7608=CARTESIAN_POINT('Ctrl Pts',(10.195784975,-5.318744469,2.203096094));
#7609=CARTESIAN_POINT('Ctrl Pts',(10.031052001,-5.37444382,2.22616752));
#7610=CARTESIAN_POINT('Ctrl Pts',(9.866319027,-5.43014317,2.249238947));
#7611=CARTESIAN_POINT('Ctrl Pts',(9.696287268,-5.472458744,2.266766631));
#7612=CARTESIAN_POINT('Ctrl Pts',(9.523560783,-5.500742473,2.278482136));
#7613=CARTESIAN_POINT('Ctrl Pts',(9.350834298,-5.529026203,2.29019764));
#7614=CARTESIAN_POINT('Ctrl Pts',(9.175418531,-5.543277195,2.296100594));
#7615=CARTESIAN_POINT('Ctrl Pts',(9.,-5.543277195,2.296100594));
#7616=CARTESIAN_POINT('Ctrl Pts',(8.824581469,-5.543277195,2.296100594));
#7617=CARTESIAN_POINT('Ctrl Pts',(8.649165702,-5.529026203,2.29019764));
#7618=CARTESIAN_POINT('Ctrl Pts',(8.476439217,-5.500742473,2.278482136));
#7619=CARTESIAN_POINT('Ctrl Pts',(8.303712732,-5.472458744,2.266766631));
#7620=CARTESIAN_POINT('Ctrl Pts',(8.133680973,-5.43014317,2.249238947));
#7621=CARTESIAN_POINT('Ctrl Pts',(7.968947999,-5.37444382,2.22616752));
#7622=CARTESIAN_POINT('Ctrl Pts',(7.804215025,-5.318744469,2.203096094));
#7623=CARTESIAN_POINT('Ctrl Pts',(7.644786029,-5.249663098,2.174481653));
#7624=CARTESIAN_POINT('Ctrl Pts',(7.493102688,-5.168257697,2.140762432));
#7625=CARTESIAN_POINT('Ctrl Pts',(7.341419348,-5.086852297,2.107043211));
#7626=CARTESIAN_POINT('Ctrl Pts',(7.197486443,-4.993125432,2.068220272));
#7627=CARTESIAN_POINT('Ctrl Pts',(7.063508327,-4.888512543,2.024888195));
#7628=CARTESIAN_POINT('Ctrl Pts',(6.929530211,-4.783899654,1.981556118));
#7629=CARTESIAN_POINT('Ctrl Pts',(6.805511106,-4.668404039,1.933716267));
#7630=CARTESIAN_POINT('Ctrl Pts',(6.693350383,-4.543794528,1.882101318));
#7631=CARTESIAN_POINT('Ctrl Pts',(6.581189659,-4.419185017,1.830486369));
#7632=CARTESIAN_POINT('Ctrl Pts',(6.480890852,-4.285465539,1.775097947));
#7633=CARTESIAN_POINT('Ctrl Pts',(6.393990052,-4.144684025,1.716784335));
#7634=CARTESIAN_POINT('Ctrl Pts',(6.307089252,-4.003902512,1.658470723));
#7635=CARTESIAN_POINT('Ctrl Pts',(6.233589198,-3.8560634,1.597233758));
#7636=CARTESIAN_POINT('Ctrl Pts',(6.174615553,-3.703430867,1.534011293));
#7637=CARTESIAN_POINT('Ctrl Pts',(6.11560373301553,-3.55069953407257,1.4707479027296));
#7638=CARTESIAN_POINT('Ctrl Pts',(6.07113899658472,-3.39317338974841,1.40549843775813));
#7639=CARTESIAN_POINT('Ctrl Pts',(6.04190335239942,-3.23326804487806,1.33926347460985));
#7640=CARTESIAN_POINT('Ctrl Pts',(11.9580966476212,-3.14561345558713,1.55088037321618));
#7641=CARTESIAN_POINT('Ctrl Pts',(11.9288610034362,-3.30118373177064,1.62758111696145));
#7642=CARTESIAN_POINT('Ctrl Pts',(11.8843962669984,-3.45443930952499,1.70314064427281));
#7643=CARTESIAN_POINT('Ctrl Pts',(11.825384447,-3.603030063,1.776400276));
#7644=CARTESIAN_POINT('Ctrl Pts',(11.766410802,-3.751524695,1.849612517));
#7645=CARTESIAN_POINT('Ctrl Pts',(11.692910748,-3.895355857,1.920525529));
#7646=CARTESIAN_POINT('Ctrl Pts',(11.606009948,-4.032320753,1.98805327));
#7647=CARTESIAN_POINT('Ctrl Pts',(11.519109148,-4.16928565,2.055581011));
#7648=CARTESIAN_POINT('Ctrl Pts',(11.418810341,-4.299379965,2.119721352));
#7649=CARTESIAN_POINT('Ctrl Pts',(11.306649617,-4.420611285,2.179491975));
#7650=CARTESIAN_POINT('Ctrl Pts',(11.194488894,-4.541842605,2.239262597));
#7651=CARTESIAN_POINT('Ctrl Pts',(11.070469789,-4.65420711,2.294661618));
#7652=CARTESIAN_POINT('Ctrl Pts',(10.936491673,-4.75598392,2.344840593));
#7653=CARTESIAN_POINT('Ctrl Pts',(10.802513557,-4.857760731,2.395019568));
#7654=CARTESIAN_POINT('Ctrl Pts',(10.658580652,-4.948946641,2.439976915));
#7655=CARTESIAN_POINT('Ctrl Pts',(10.506897312,-5.028145124,2.479024107));
#7656=CARTESIAN_POINT('Ctrl Pts',(10.355213971,-5.107343607,2.518071299));
#7657=CARTESIAN_POINT('Ctrl Pts',(10.195784975,-5.174552167,2.551207105));
#7658=CARTESIAN_POINT('Ctrl Pts',(10.031052001,-5.228741496,2.577924046));
#7659=CARTESIAN_POINT('Ctrl Pts',(9.866319027,-5.282930825,2.604640986));
#7660=CARTESIAN_POINT('Ctrl Pts',(9.696287268,-5.324099215,2.624938219));
#7661=CARTESIAN_POINT('Ctrl Pts',(9.523560783,-5.351616166,2.638504889));
#7662=CARTESIAN_POINT('Ctrl Pts',(9.350834298,-5.379133118,2.652071559));
#7663=CARTESIAN_POINT('Ctrl Pts',(9.175418531,-5.392997763,2.658907238));
#7664=CARTESIAN_POINT('Ctrl Pts',(9.,-5.392997763,2.658907238));
#7665=CARTESIAN_POINT('Ctrl Pts',(8.824581469,-5.392997763,2.658907238));
#7666=CARTESIAN_POINT('Ctrl Pts',(8.649165702,-5.379133118,2.652071559));
#7667=CARTESIAN_POINT('Ctrl Pts',(8.476439217,-5.351616166,2.638504889));
#7668=CARTESIAN_POINT('Ctrl Pts',(8.303712732,-5.324099215,2.624938219));
#7669=CARTESIAN_POINT('Ctrl Pts',(8.133680973,-5.282930825,2.604640986));
#7670=CARTESIAN_POINT('Ctrl Pts',(7.968947999,-5.228741496,2.577924046));
#7671=CARTESIAN_POINT('Ctrl Pts',(7.804215025,-5.174552167,2.551207105));
#7672=CARTESIAN_POINT('Ctrl Pts',(7.644786029,-5.107343607,2.518071299));
#7673=CARTESIAN_POINT('Ctrl Pts',(7.493102688,-5.028145124,2.479024107));
#7674=CARTESIAN_POINT('Ctrl Pts',(7.341419348,-4.948946641,2.439976915));
#7675=CARTESIAN_POINT('Ctrl Pts',(7.197486443,-4.857760731,2.395019568));
#7676=CARTESIAN_POINT('Ctrl Pts',(7.063508327,-4.75598392,2.344840593));
#7677=CARTESIAN_POINT('Ctrl Pts',(6.929530211,-4.65420711,2.294661618));
#7678=CARTESIAN_POINT('Ctrl Pts',(6.805511106,-4.541842605,2.239262597));
#7679=CARTESIAN_POINT('Ctrl Pts',(6.693350383,-4.420611285,2.179491975));
#7680=CARTESIAN_POINT('Ctrl Pts',(6.581189659,-4.299379965,2.119721352));
#7681=CARTESIAN_POINT('Ctrl Pts',(6.480890852,-4.16928565,2.055581011));
#7682=CARTESIAN_POINT('Ctrl Pts',(6.393990052,-4.032320753,1.98805327));
#7683=CARTESIAN_POINT('Ctrl Pts',(6.307089252,-3.895355857,1.920525529));
#7684=CARTESIAN_POINT('Ctrl Pts',(6.233589198,-3.751524695,1.849612517));
#7685=CARTESIAN_POINT('Ctrl Pts',(6.174615553,-3.603030063,1.776400276));
#7686=CARTESIAN_POINT('Ctrl Pts',(6.11560373301553,-3.45443930955998,1.70314064429007));
#7687=CARTESIAN_POINT('Ctrl Pts',(6.07113899658472,-3.30118373184282,1.62758111699703));
#7688=CARTESIAN_POINT('Ctrl Pts',(6.04190335239942,-3.14561345569704,1.55088037327037));
#7689=CARTESIAN_POINT('Ctrl Pts',(11.9580966476212,-3.03711910354395,1.7538590299443));
#7690=CARTESIAN_POINT('Ctrl Pts',(11.9288610034362,-3.1873236554543,1.84059833768623));
#7691=CARTESIAN_POINT('Ctrl Pts',(11.8843962669984,-3.33529334282013,1.92604706879198));
#7692=CARTESIAN_POINT('Ctrl Pts',(11.825384447,-3.4787591,2.008894894));
#7693=CARTESIAN_POINT('Ctrl Pts',(11.766410802,-3.622132051,2.091689127));
#7694=CARTESIAN_POINT('Ctrl Pts',(11.692910748,-3.761002378,2.171883208));
#7695=CARTESIAN_POINT('Ctrl Pts',(11.606009948,-3.893243262,2.248248955));
#7696=CARTESIAN_POINT('Ctrl Pts',(11.519109148,-4.025484146,2.324614702));
#7697=CARTESIAN_POINT('Ctrl Pts',(11.418810341,-4.151091419,2.397149707));
#7698=CARTESIAN_POINT('Ctrl Pts',(11.306649617,-4.268141389,2.464743087));
#7699=CARTESIAN_POINT('Ctrl Pts',(11.194488894,-4.385191358,2.532336467));
#7700=CARTESIAN_POINT('Ctrl Pts',(11.070469789,-4.493680334,2.594986091));
#7701=CARTESIAN_POINT('Ctrl Pts',(10.936491673,-4.591946794,2.651732472));
#7702=CARTESIAN_POINT('Ctrl Pts',(10.802513557,-4.690213253,2.708478853));
#7703=CARTESIAN_POINT('Ctrl Pts',(10.658580652,-4.778254098,2.759320201));
#7704=CARTESIAN_POINT('Ctrl Pts',(10.506897312,-4.854720972,2.803477876));
#7705=CARTESIAN_POINT('Ctrl Pts',(10.355213971,-4.931187845,2.84763555));
#7706=CARTESIAN_POINT('Ctrl Pts',(10.195784975,-4.996078336,2.885108158));
#7707=CARTESIAN_POINT('Ctrl Pts',(10.031052001,-5.048398638,2.915321802));
#7708=CARTESIAN_POINT('Ctrl Pts',(9.866319027,-5.10071894,2.945535446));
#7709=CARTESIAN_POINT('Ctrl Pts',(9.696287268,-5.140467405,2.968489173));
#7710=CARTESIAN_POINT('Ctrl Pts',(9.523560783,-5.167035277,2.983831443));
#7711=CARTESIAN_POINT('Ctrl Pts',(9.350834298,-5.19360315,2.999173714));
#7712=CARTESIAN_POINT('Ctrl Pts',(9.175418531,-5.206989594,3.006904045));
#7713=CARTESIAN_POINT('Ctrl Pts',(9.,-5.206989594,3.006904045));
#7714=CARTESIAN_POINT('Ctrl Pts',(8.824581469,-5.206989594,3.006904045));
#7715=CARTESIAN_POINT('Ctrl Pts',(8.649165702,-5.19360315,2.999173714));
#7716=CARTESIAN_POINT('Ctrl Pts',(8.476439217,-5.167035277,2.983831443));
#7717=CARTESIAN_POINT('Ctrl Pts',(8.303712732,-5.140467405,2.968489173));
#7718=CARTESIAN_POINT('Ctrl Pts',(8.133680973,-5.10071894,2.945535446));
#7719=CARTESIAN_POINT('Ctrl Pts',(7.968947999,-5.048398638,2.915321802));
#7720=CARTESIAN_POINT('Ctrl Pts',(7.804215025,-4.996078336,2.885108158));
#7721=CARTESIAN_POINT('Ctrl Pts',(7.644786029,-4.931187845,2.84763555));
#7722=CARTESIAN_POINT('Ctrl Pts',(7.493102688,-4.854720972,2.803477876));
#7723=CARTESIAN_POINT('Ctrl Pts',(7.341419348,-4.778254098,2.759320201));
#7724=CARTESIAN_POINT('Ctrl Pts',(7.197486443,-4.690213253,2.708478853));
#7725=CARTESIAN_POINT('Ctrl Pts',(7.063508327,-4.591946794,2.651732472));
#7726=CARTESIAN_POINT('Ctrl Pts',(6.929530211,-4.493680334,2.594986091));
#7727=CARTESIAN_POINT('Ctrl Pts',(6.805511106,-4.385191358,2.532336467));
#7728=CARTESIAN_POINT('Ctrl Pts',(6.693350383,-4.268141389,2.464743087));
#7729=CARTESIAN_POINT('Ctrl Pts',(6.581189659,-4.151091419,2.397149707));
#7730=CARTESIAN_POINT('Ctrl Pts',(6.480890852,-4.025484146,2.324614702));
#7731=CARTESIAN_POINT('Ctrl Pts',(6.393990052,-3.893243262,2.248248955));
#7732=CARTESIAN_POINT('Ctrl Pts',(6.307089252,-3.761002378,2.171883208));
#7733=CARTESIAN_POINT('Ctrl Pts',(6.233589198,-3.622132051,2.091689127));
#7734=CARTESIAN_POINT('Ctrl Pts',(6.174615553,-3.4787591,2.008894894));
#7735=CARTESIAN_POINT('Ctrl Pts',(6.11560373301553,-3.33529334285392,1.92604706881149));
#7736=CARTESIAN_POINT('Ctrl Pts',(6.07113899658472,-3.18732365552399,1.84059833772648));
#7737=CARTESIAN_POINT('Ctrl Pts',(6.04190335239942,-3.03711910365007,1.75385903000558));
#7738=CARTESIAN_POINT('Ctrl Pts',(11.9580966476212,-2.90986436306658,1.94430920711585));
#7739=CARTESIAN_POINT('Ctrl Pts',(11.9288610034362,-3.05377537165219,2.04046746811406));
#7740=CARTESIAN_POINT('Ctrl Pts',(11.8843962669984,-3.19554515638182,2.13519501014737));
#7741=CARTESIAN_POINT('Ctrl Pts',(11.825384447,-3.332999725,2.227039216));
#7742=CARTESIAN_POINT('Ctrl Pts',(11.766410802,-3.470365375,2.318824009));
#7743=CARTESIAN_POINT('Ctrl Pts',(11.692910748,-3.60341706,2.407726303));
#7744=CARTESIAN_POINT('Ctrl Pts',(11.606009948,-3.730117075,2.492384547));
#7745=CARTESIAN_POINT('Ctrl Pts',(11.519109148,-3.85681709,2.57704279));
#7746=CARTESIAN_POINT('Ctrl Pts',(11.418810341,-3.977161441,2.657454315));
#7747=CARTESIAN_POINT('Ctrl Pts',(11.306649617,-4.089307038,2.732387607));
#7748=CARTESIAN_POINT('Ctrl Pts',(11.194488894,-4.201452635,2.807320899));
#7749=CARTESIAN_POINT('Ctrl Pts',(11.070469789,-4.305395943,2.876773597));
#7750=CARTESIAN_POINT('Ctrl Pts',(10.936491673,-4.399545055,2.939682022));
#7751=CARTESIAN_POINT('Ctrl Pts',(10.802513557,-4.493694168,3.002590448));
#7752=CARTESIAN_POINT('Ctrl Pts',(10.658580652,-4.578046117,3.058952619));
#7753=CARTESIAN_POINT('Ctrl Pts',(10.506897312,-4.651309043,3.107905341));
#7754=CARTESIAN_POINT('Ctrl Pts',(10.355213971,-4.724571968,3.156858062));
#7755=CARTESIAN_POINT('Ctrl Pts',(10.195784975,-4.786743559,3.198399791));
#7756=CARTESIAN_POINT('Ctrl Pts',(10.031052001,-4.83687165,3.231894311));
#7757=CARTESIAN_POINT('Ctrl Pts',(9.866319027,-4.886999741,3.265388831));
#7758=CARTESIAN_POINT('Ctrl Pts',(9.696287268,-4.925082752,3.290835085));
#7759=CARTESIAN_POINT('Ctrl Pts',(9.523560783,-4.950537436,3.307843361));
#7760=CARTESIAN_POINT('Ctrl Pts',(9.350834298,-4.975992119,3.324851637));
#7761=CARTESIAN_POINT('Ctrl Pts',(9.175418531,-4.988817674,3.333421398));
#7762=CARTESIAN_POINT('Ctrl Pts',(9.,-4.988817674,3.333421398));
#7763=CARTESIAN_POINT('Ctrl Pts',(8.824581469,-4.988817674,3.333421398));
#7764=CARTESIAN_POINT('Ctrl Pts',(8.649165702,-4.975992119,3.324851637));
#7765=CARTESIAN_POINT('Ctrl Pts',(8.476439217,-4.950537436,3.307843361));
#7766=CARTESIAN_POINT('Ctrl Pts',(8.303712732,-4.925082752,3.290835085));
#7767=CARTESIAN_POINT('Ctrl Pts',(8.133680973,-4.886999741,3.265388831));
#7768=CARTESIAN_POINT('Ctrl Pts',(7.968947999,-4.83687165,3.231894311));
#7769=CARTESIAN_POINT('Ctrl Pts',(7.804215025,-4.786743559,3.198399791));
#7770=CARTESIAN_POINT('Ctrl Pts',(7.644786029,-4.724571968,3.156858062));
#7771=CARTESIAN_POINT('Ctrl Pts',(7.493102688,-4.651309043,3.107905341));
#7772=CARTESIAN_POINT('Ctrl Pts',(7.341419348,-4.578046117,3.058952619));
#7773=CARTESIAN_POINT('Ctrl Pts',(7.197486443,-4.493694168,3.002590448));
#7774=CARTESIAN_POINT('Ctrl Pts',(7.063508327,-4.399545055,2.939682022));
#7775=CARTESIAN_POINT('Ctrl Pts',(6.929530211,-4.305395943,2.876773597));
#7776=CARTESIAN_POINT('Ctrl Pts',(6.805511106,-4.201452635,2.807320899));
#7777=CARTESIAN_POINT('Ctrl Pts',(6.693350383,-4.089307038,2.732387607));
#7778=CARTESIAN_POINT('Ctrl Pts',(6.581189659,-3.977161441,2.657454315));
#7779=CARTESIAN_POINT('Ctrl Pts',(6.480890852,-3.85681709,2.57704279));
#7780=CARTESIAN_POINT('Ctrl Pts',(6.393990052,-3.730117075,2.492384547));
#7781=CARTESIAN_POINT('Ctrl Pts',(6.307089252,-3.60341706,2.407726303));
#7782=CARTESIAN_POINT('Ctrl Pts',(6.233589198,-3.470365375,2.318824009));
#7783=CARTESIAN_POINT('Ctrl Pts',(6.174615553,-3.332999725,2.227039216));
#7784=CARTESIAN_POINT('Ctrl Pts',(6.11560373301553,-3.19554515641419,2.135195010169));
#7785=CARTESIAN_POINT('Ctrl Pts',(6.07113899658472,-3.05377537171896,2.04046746815868));
#7786=CARTESIAN_POINT('Ctrl Pts',(6.04190335239942,-2.90986436316825,1.94430920718378));
#7787=CARTESIAN_POINT('Ctrl Pts',(11.9580966476212,-2.78260962359116,2.1347593842874));
#7788=CARTESIAN_POINT('Ctrl Pts',(11.9288610034362,-2.92022708785008,2.24033659854189));
#7789=CARTESIAN_POINT('Ctrl Pts',(11.8843962669984,-3.05579696994416,2.34434295150277));
#7790=CARTESIAN_POINT('Ctrl Pts',(11.825384447,-3.187240349,2.445183538));
#7791=CARTESIAN_POINT('Ctrl Pts',(11.766410802,-3.318598698,2.545958892));
#7792=CARTESIAN_POINT('Ctrl Pts',(11.692910748,-3.445831742,2.643569398));
#7793=CARTESIAN_POINT('Ctrl Pts',(11.606009948,-3.566990888,2.736520138));
#7794=CARTESIAN_POINT('Ctrl Pts',(11.519109148,-3.688150034,2.829470878));
#7795=CARTESIAN_POINT('Ctrl Pts',(11.418810341,-3.803231463,2.917758922));
#7796=CARTESIAN_POINT('Ctrl Pts',(11.306649617,-3.910472687,3.000032126));
#7797=CARTESIAN_POINT('Ctrl Pts',(11.194488894,-4.017713912,3.082305331));
#7798=CARTESIAN_POINT('Ctrl Pts',(11.070469789,-4.117111551,3.158561102));
#7799=CARTESIAN_POINT('Ctrl Pts',(10.936491673,-4.207143317,3.227631573));
#7800=CARTESIAN_POINT('Ctrl Pts',(10.802513557,-4.297175082,3.296702044));
#7801=CARTESIAN_POINT('Ctrl Pts',(10.658580652,-4.377838137,3.358585037));
#7802=CARTESIAN_POINT('Ctrl Pts',(10.506897312,-4.447897114,3.412332806));
#7803=CARTESIAN_POINT('Ctrl Pts',(10.355213971,-4.517956091,3.466080574));
#7804=CARTESIAN_POINT('Ctrl Pts',(10.195784975,-4.577408782,3.511691425));
#7805=CARTESIAN_POINT('Ctrl Pts',(10.031052001,-4.625344662,3.54846682));
#7806=CARTESIAN_POINT('Ctrl Pts',(9.866319027,-4.673280542,3.585242216));
#7807=CARTESIAN_POINT('Ctrl Pts',(9.696287268,-4.709698099,3.613180997));
#7808=CARTESIAN_POINT('Ctrl Pts',(9.523560783,-4.734039594,3.631855278));
#7809=CARTESIAN_POINT('Ctrl Pts',(9.350834298,-4.758381089,3.650529559));
#7810=CARTESIAN_POINT('Ctrl Pts',(9.175418531,-4.770645753,3.659938751));
#7811=CARTESIAN_POINT('Ctrl Pts',(9.,-4.770645753,3.659938751));
#7812=CARTESIAN_POINT('Ctrl Pts',(8.824581469,-4.770645753,3.659938751));
#7813=CARTESIAN_POINT('Ctrl Pts',(8.649165702,-4.758381089,3.650529559));
#7814=CARTESIAN_POINT('Ctrl Pts',(8.476439217,-4.734039594,3.631855278));
#7815=CARTESIAN_POINT('Ctrl Pts',(8.303712732,-4.709698099,3.613180997));
#7816=CARTESIAN_POINT('Ctrl Pts',(8.133680973,-4.673280542,3.585242216));
#7817=CARTESIAN_POINT('Ctrl Pts',(7.968947999,-4.625344662,3.54846682));
#7818=CARTESIAN_POINT('Ctrl Pts',(7.804215025,-4.577408782,3.511691425));
#7819=CARTESIAN_POINT('Ctrl Pts',(7.644786029,-4.517956091,3.466080574));
#7820=CARTESIAN_POINT('Ctrl Pts',(7.493102688,-4.447897114,3.412332806));
#7821=CARTESIAN_POINT('Ctrl Pts',(7.341419348,-4.377838137,3.358585037));
#7822=CARTESIAN_POINT('Ctrl Pts',(7.197486443,-4.297175082,3.296702044));
#7823=CARTESIAN_POINT('Ctrl Pts',(7.063508327,-4.207143317,3.227631573));
#7824=CARTESIAN_POINT('Ctrl Pts',(6.929530211,-4.117111551,3.158561102));
#7825=CARTESIAN_POINT('Ctrl Pts',(6.805511106,-4.017713912,3.082305331));
#7826=CARTESIAN_POINT('Ctrl Pts',(6.693350383,-3.910472687,3.000032126));
#7827=CARTESIAN_POINT('Ctrl Pts',(6.581189659,-3.803231463,2.917758922));
#7828=CARTESIAN_POINT('Ctrl Pts',(6.480890852,-3.688150034,2.829470878));
#7829=CARTESIAN_POINT('Ctrl Pts',(6.393990052,-3.566990888,2.736520138));
#7830=CARTESIAN_POINT('Ctrl Pts',(6.307089252,-3.445831742,2.643569398));
#7831=CARTESIAN_POINT('Ctrl Pts',(6.233589198,-3.318598698,2.545958892));
#7832=CARTESIAN_POINT('Ctrl Pts',(6.174615553,-3.187240349,2.445183538));
#7833=CARTESIAN_POINT('Ctrl Pts',(6.11560373301553,-3.05579696997511,2.34434295152651));
#7834=CARTESIAN_POINT('Ctrl Pts',(6.07113899658472,-2.92022708791393,2.24033659859088));
#7835=CARTESIAN_POINT('Ctrl Pts',(6.04190335239942,-2.78260962368838,2.13475938436198));
#7836=CARTESIAN_POINT('Ctrl Pts',(11.9580966476212,-2.63660078807372,2.31267166380537));
#7837=CARTESIAN_POINT('Ctrl Pts',(11.9288610034362,-2.76699720216864,2.427047755267));
#7838=CARTESIAN_POINT('Ctrl Pts',(11.8843962669984,-2.89545347358079,2.53972206698308));
#7839=CARTESIAN_POINT('Ctrl Pts',(11.825384447,-3.019999768,2.648966775));
#7840=CARTESIAN_POINT('Ctrl Pts',(11.766410802,-3.144465494,2.758140815));
#7841=CARTESIAN_POINT('Ctrl Pts',(11.692910748,-3.265022378,2.863886246));
#7842=CARTESIAN_POINT('Ctrl Pts',(11.606009948,-3.379824072,2.964583563));
#7843=CARTESIAN_POINT('Ctrl Pts',(11.519109148,-3.494625766,3.06528088));
#7844=CARTESIAN_POINT('Ctrl Pts',(11.418810341,-3.603668653,3.160926909));
#7845=CARTESIAN_POINT('Ctrl Pts',(11.306649617,-3.705282726,3.250056818));
#7846=CARTESIAN_POINT('Ctrl Pts',(11.194488894,-3.806896799,3.339186726));
#7847=CARTESIAN_POINT('Ctrl Pts',(11.070469789,-3.901078855,3.421797704));
#7848=CARTESIAN_POINT('Ctrl Pts',(10.936491673,-3.986386482,3.496624555));
#7849=CARTESIAN_POINT('Ctrl Pts',(10.802513557,-4.071694109,3.571451405));
#7850=CARTESIAN_POINT('Ctrl Pts',(10.658580652,-4.148124619,3.638491768));
#7851=CARTESIAN_POINT('Ctrl Pts',(10.506897312,-4.214507468,3.696718912));
#7852=CARTESIAN_POINT('Ctrl Pts',(10.355213971,-4.280890317,3.754946056));
#7853=CARTESIAN_POINT('Ctrl Pts',(10.195784975,-4.337223412,3.804358145));
#7854=CARTESIAN_POINT('Ctrl Pts',(10.031052001,-4.382644005,3.844198427));
#7855=CARTESIAN_POINT('Ctrl Pts',(9.866319027,-4.428064598,3.884038708));
#7856=CARTESIAN_POINT('Ctrl Pts',(9.696287268,-4.462571256,3.914305927));
#7857=CARTESIAN_POINT('Ctrl Pts',(9.523560783,-4.485635506,3.934536535));
#7858=CARTESIAN_POINT('Ctrl Pts',(9.350834298,-4.508699756,3.954767143));
#7859=CARTESIAN_POINT('Ctrl Pts',(9.175418531,-4.520320871,3.964960503));
#7860=CARTESIAN_POINT('Ctrl Pts',(9.,-4.520320871,3.964960503));
#7861=CARTESIAN_POINT('Ctrl Pts',(8.824581469,-4.520320871,3.964960503));
#7862=CARTESIAN_POINT('Ctrl Pts',(8.649165702,-4.508699756,3.954767143));
#7863=CARTESIAN_POINT('Ctrl Pts',(8.476439217,-4.485635506,3.934536535));
#7864=CARTESIAN_POINT('Ctrl Pts',(8.303712732,-4.462571256,3.914305927));
#7865=CARTESIAN_POINT('Ctrl Pts',(8.133680973,-4.428064598,3.884038708));
#7866=CARTESIAN_POINT('Ctrl Pts',(7.968947999,-4.382644005,3.844198427));
#7867=CARTESIAN_POINT('Ctrl Pts',(7.804215025,-4.337223412,3.804358145));
#7868=CARTESIAN_POINT('Ctrl Pts',(7.644786029,-4.280890317,3.754946056));
#7869=CARTESIAN_POINT('Ctrl Pts',(7.493102688,-4.214507468,3.696718912));
#7870=CARTESIAN_POINT('Ctrl Pts',(7.341419348,-4.148124619,3.638491768));
#7871=CARTESIAN_POINT('Ctrl Pts',(7.197486443,-4.071694109,3.571451405));
#7872=CARTESIAN_POINT('Ctrl Pts',(7.063508327,-3.986386482,3.496624555));
#7873=CARTESIAN_POINT('Ctrl Pts',(6.929530211,-3.901078855,3.421797704));
#7874=CARTESIAN_POINT('Ctrl Pts',(6.805511106,-3.806896799,3.339186726));
#7875=CARTESIAN_POINT('Ctrl Pts',(6.693350383,-3.705282726,3.250056818));
#7876=CARTESIAN_POINT('Ctrl Pts',(6.581189659,-3.603668653,3.160926909));
#7877=CARTESIAN_POINT('Ctrl Pts',(6.480890852,-3.494625766,3.06528088));
#7878=CARTESIAN_POINT('Ctrl Pts',(6.393990052,-3.379824072,2.964583563));
#7879=CARTESIAN_POINT('Ctrl Pts',(6.307089252,-3.265022378,2.863886246));
#7880=CARTESIAN_POINT('Ctrl Pts',(6.233589198,-3.144465494,2.758140815));
#7881=CARTESIAN_POINT('Ctrl Pts',(6.174615553,-3.019999768,2.648966775));
#7882=CARTESIAN_POINT('Ctrl Pts',(6.11560373301553,-2.89545347361011,2.5397220670088));
#7883=CARTESIAN_POINT('Ctrl Pts',(6.07113899658472,-2.76699720222914,2.42704775532006));
#7884=CARTESIAN_POINT('Ctrl Pts',(6.04190335239942,-2.63660078816584,2.31267166388618));
#7885=CARTESIAN_POINT('Ctrl Pts',(11.9580966476212,-2.47463622594052,2.47463622594052));
#7886=CARTESIAN_POINT('Ctrl Pts',(11.9288610034362,-2.59702247821782,2.59702247821782));
#7887=CARTESIAN_POINT('Ctrl Pts',(11.8843962669984,-2.71758776978128,2.71758776978128));
#7888=CARTESIAN_POINT('Ctrl Pts',(11.825384447,-2.834483272,2.834483272));
#7889=CARTESIAN_POINT('Ctrl Pts',(11.766410802,-2.951303155,2.951303155));
#7890=CARTESIAN_POINT('Ctrl Pts',(11.692910748,-3.064454312,3.064454312));
#7891=CARTESIAN_POINT('Ctrl Pts',(11.606009948,-3.172203818,3.172203818));
#7892=CARTESIAN_POINT('Ctrl Pts',(11.519109148,-3.279953323,3.279953323));
#7893=CARTESIAN_POINT('Ctrl Pts',(11.418810341,-3.382297781,3.382297781));
#7894=CARTESIAN_POINT('Ctrl Pts',(11.306649617,-3.477669772,3.477669772));
#7895=CARTESIAN_POINT('Ctrl Pts',(11.194488894,-3.573041762,3.573041762));
#7896=CARTESIAN_POINT('Ctrl Pts',(11.070469789,-3.661438279,3.661438279));
#7897=CARTESIAN_POINT('Ctrl Pts',(10.936491673,-3.741505518,3.741505518));
#7898=CARTESIAN_POINT('Ctrl Pts',(10.802513557,-3.821572757,3.821572757));
#7899=CARTESIAN_POINT('Ctrl Pts',(10.658580652,-3.893308194,3.893308194));
#7900=CARTESIAN_POINT('Ctrl Pts',(10.506897312,-3.95561319,3.95561319));
#7901=CARTESIAN_POINT('Ctrl Pts',(10.355213971,-4.017918186,4.017918186));
#7902=CARTESIAN_POINT('Ctrl Pts',(10.195784975,-4.070790779,4.070790779));
#7903=CARTESIAN_POINT('Ctrl Pts',(10.031052001,-4.113421216,4.113421216));
#7904=CARTESIAN_POINT('Ctrl Pts',(9.866319027,-4.156051653,4.156051653));
#7905=CARTESIAN_POINT('Ctrl Pts',(9.696287268,-4.188438592,4.188438592));
#7906=CARTESIAN_POINT('Ctrl Pts',(9.523560783,-4.210086021,4.210086021));
#7907=CARTESIAN_POINT('Ctrl Pts',(9.350834298,-4.23173345,4.23173345));
#7908=CARTESIAN_POINT('Ctrl Pts',(9.175418531,-4.242640687,4.242640687));
#7909=CARTESIAN_POINT('Ctrl Pts',(9.,-4.242640687,4.242640687));
#7910=CARTESIAN_POINT('Ctrl Pts',(8.824581469,-4.242640687,4.242640687));
#7911=CARTESIAN_POINT('Ctrl Pts',(8.649165702,-4.23173345,4.23173345));
#7912=CARTESIAN_POINT('Ctrl Pts',(8.476439217,-4.210086021,4.210086021));
#7913=CARTESIAN_POINT('Ctrl Pts',(8.303712732,-4.188438592,4.188438592));
#7914=CARTESIAN_POINT('Ctrl Pts',(8.133680973,-4.156051653,4.156051653));
#7915=CARTESIAN_POINT('Ctrl Pts',(7.968947999,-4.113421216,4.113421216));
#7916=CARTESIAN_POINT('Ctrl Pts',(7.804215025,-4.070790779,4.070790779));
#7917=CARTESIAN_POINT('Ctrl Pts',(7.644786029,-4.017918186,4.017918186));
#7918=CARTESIAN_POINT('Ctrl Pts',(7.493102688,-3.95561319,3.95561319));
#7919=CARTESIAN_POINT('Ctrl Pts',(7.341419348,-3.893308194,3.893308194));
#7920=CARTESIAN_POINT('Ctrl Pts',(7.197486443,-3.821572757,3.821572757));
#7921=CARTESIAN_POINT('Ctrl Pts',(7.063508327,-3.741505518,3.741505518));
#7922=CARTESIAN_POINT('Ctrl Pts',(6.929530211,-3.661438279,3.661438279));
#7923=CARTESIAN_POINT('Ctrl Pts',(6.805511106,-3.573041762,3.573041762));
#7924=CARTESIAN_POINT('Ctrl Pts',(6.693350383,-3.477669772,3.477669772));
#7925=CARTESIAN_POINT('Ctrl Pts',(6.581189659,-3.382297781,3.382297781));
#7926=CARTESIAN_POINT('Ctrl Pts',(6.480890852,-3.279953323,3.279953323));
#7927=CARTESIAN_POINT('Ctrl Pts',(6.393990052,-3.172203818,3.172203818));
#7928=CARTESIAN_POINT('Ctrl Pts',(6.307089252,-3.064454312,3.064454312));
#7929=CARTESIAN_POINT('Ctrl Pts',(6.233589198,-2.951303155,2.951303155));
#7930=CARTESIAN_POINT('Ctrl Pts',(6.174615553,-2.834483272,2.834483272));
#7931=CARTESIAN_POINT('Ctrl Pts',(6.11560373301553,-2.71758776980881,2.71758776980881));
#7932=CARTESIAN_POINT('Ctrl Pts',(6.07113899658472,-2.5970224782746,2.5970224782746));
#7933=CARTESIAN_POINT('Ctrl Pts',(6.04190335239942,-2.47463622602698,2.47463622602698));
#7934=CARTESIAN_POINT('Ctrl Pts',(11.9580966476212,-2.31267166380537,2.63660078807372));
#7935=CARTESIAN_POINT('Ctrl Pts',(11.9288610034362,-2.427047755267,2.76699720216864));
#7936=CARTESIAN_POINT('Ctrl Pts',(11.8843962669984,-2.53972206698308,2.89545347358079));
#7937=CARTESIAN_POINT('Ctrl Pts',(11.825384447,-2.648966775,3.019999768));
#7938=CARTESIAN_POINT('Ctrl Pts',(11.766410802,-2.758140815,3.144465494));
#7939=CARTESIAN_POINT('Ctrl Pts',(11.692910748,-2.863886246,3.265022378));
#7940=CARTESIAN_POINT('Ctrl Pts',(11.606009948,-2.964583563,3.379824072));
#7941=CARTESIAN_POINT('Ctrl Pts',(11.519109148,-3.06528088,3.494625766));
#7942=CARTESIAN_POINT('Ctrl Pts',(11.418810341,-3.160926909,3.603668653));
#7943=CARTESIAN_POINT('Ctrl Pts',(11.306649617,-3.250056818,3.705282726));
#7944=CARTESIAN_POINT('Ctrl Pts',(11.194488894,-3.339186726,3.806896799));
#7945=CARTESIAN_POINT('Ctrl Pts',(11.070469789,-3.421797704,3.901078855));
#7946=CARTESIAN_POINT('Ctrl Pts',(10.936491673,-3.496624555,3.986386482));
#7947=CARTESIAN_POINT('Ctrl Pts',(10.802513557,-3.571451405,4.071694109));
#7948=CARTESIAN_POINT('Ctrl Pts',(10.658580652,-3.638491768,4.148124619));
#7949=CARTESIAN_POINT('Ctrl Pts',(10.506897312,-3.696718912,4.214507468));
#7950=CARTESIAN_POINT('Ctrl Pts',(10.355213971,-3.754946056,4.280890317));
#7951=CARTESIAN_POINT('Ctrl Pts',(10.195784975,-3.804358145,4.337223412));
#7952=CARTESIAN_POINT('Ctrl Pts',(10.031052001,-3.844198427,4.382644005));
#7953=CARTESIAN_POINT('Ctrl Pts',(9.866319027,-3.884038708,4.428064598));
#7954=CARTESIAN_POINT('Ctrl Pts',(9.696287268,-3.914305927,4.462571256));
#7955=CARTESIAN_POINT('Ctrl Pts',(9.523560783,-3.934536535,4.485635506));
#7956=CARTESIAN_POINT('Ctrl Pts',(9.350834298,-3.954767143,4.508699756));
#7957=CARTESIAN_POINT('Ctrl Pts',(9.175418531,-3.964960503,4.520320871));
#7958=CARTESIAN_POINT('Ctrl Pts',(9.,-3.964960503,4.520320871));
#7959=CARTESIAN_POINT('Ctrl Pts',(8.824581469,-3.964960503,4.520320871));
#7960=CARTESIAN_POINT('Ctrl Pts',(8.649165702,-3.954767143,4.508699756));
#7961=CARTESIAN_POINT('Ctrl Pts',(8.476439217,-3.934536535,4.485635506));
#7962=CARTESIAN_POINT('Ctrl Pts',(8.303712732,-3.914305927,4.462571256));
#7963=CARTESIAN_POINT('Ctrl Pts',(8.133680973,-3.884038708,4.428064598));
#7964=CARTESIAN_POINT('Ctrl Pts',(7.968947999,-3.844198427,4.382644005));
#7965=CARTESIAN_POINT('Ctrl Pts',(7.804215025,-3.804358145,4.337223412));
#7966=CARTESIAN_POINT('Ctrl Pts',(7.644786029,-3.754946056,4.280890317));
#7967=CARTESIAN_POINT('Ctrl Pts',(7.493102688,-3.696718912,4.214507468));
#7968=CARTESIAN_POINT('Ctrl Pts',(7.341419348,-3.638491768,4.148124619));
#7969=CARTESIAN_POINT('Ctrl Pts',(7.197486443,-3.571451405,4.071694109));
#7970=CARTESIAN_POINT('Ctrl Pts',(7.063508327,-3.496624555,3.986386482));
#7971=CARTESIAN_POINT('Ctrl Pts',(6.929530211,-3.421797704,3.901078855));
#7972=CARTESIAN_POINT('Ctrl Pts',(6.805511106,-3.339186726,3.806896799));
#7973=CARTESIAN_POINT('Ctrl Pts',(6.693350383,-3.250056818,3.705282726));
#7974=CARTESIAN_POINT('Ctrl Pts',(6.581189659,-3.160926909,3.603668653));
#7975=CARTESIAN_POINT('Ctrl Pts',(6.480890852,-3.06528088,3.494625766));
#7976=CARTESIAN_POINT('Ctrl Pts',(6.393990052,-2.964583563,3.379824072));
#7977=CARTESIAN_POINT('Ctrl Pts',(6.307089252,-2.863886246,3.265022378));
#7978=CARTESIAN_POINT('Ctrl Pts',(6.233589198,-2.758140815,3.144465494));
#7979=CARTESIAN_POINT('Ctrl Pts',(6.174615553,-2.648966775,3.019999768));
#7980=CARTESIAN_POINT('Ctrl Pts',(6.11560373301553,-2.5397220670088,2.89545347361011));
#7981=CARTESIAN_POINT('Ctrl Pts',(6.07113899658472,-2.42704775532006,2.76699720222914));
#7982=CARTESIAN_POINT('Ctrl Pts',(6.04190335239942,-2.31267166388618,2.63660078816584));
#7983=CARTESIAN_POINT('Ctrl Pts',(11.9580966476212,-2.1347593842874,2.78260962359116));
#7984=CARTESIAN_POINT('Ctrl Pts',(11.9288610034362,-2.24033659854189,2.92022708785008));
#7985=CARTESIAN_POINT('Ctrl Pts',(11.8843962669984,-2.34434295150277,3.05579696994416));
#7986=CARTESIAN_POINT('Ctrl Pts',(11.825384447,-2.445183538,3.187240349));
#7987=CARTESIAN_POINT('Ctrl Pts',(11.766410802,-2.545958892,3.318598698));
#7988=CARTESIAN_POINT('Ctrl Pts',(11.692910748,-2.643569398,3.445831742));
#7989=CARTESIAN_POINT('Ctrl Pts',(11.606009948,-2.736520138,3.566990888));
#7990=CARTESIAN_POINT('Ctrl Pts',(11.519109148,-2.829470878,3.688150034));
#7991=CARTESIAN_POINT('Ctrl Pts',(11.418810341,-2.917758922,3.803231463));
#7992=CARTESIAN_POINT('Ctrl Pts',(11.306649617,-3.000032126,3.910472687));
#7993=CARTESIAN_POINT('Ctrl Pts',(11.194488894,-3.082305331,4.017713912));
#7994=CARTESIAN_POINT('Ctrl Pts',(11.070469789,-3.158561102,4.117111551));
#7995=CARTESIAN_POINT('Ctrl Pts',(10.936491673,-3.227631573,4.207143317));
#7996=CARTESIAN_POINT('Ctrl Pts',(10.802513557,-3.296702044,4.297175082));
#7997=CARTESIAN_POINT('Ctrl Pts',(10.658580652,-3.358585037,4.377838137));
#7998=CARTESIAN_POINT('Ctrl Pts',(10.506897312,-3.412332806,4.447897114));
#7999=CARTESIAN_POINT('Ctrl Pts',(10.355213971,-3.466080574,4.517956091));
#8000=CARTESIAN_POINT('Ctrl Pts',(10.195784975,-3.511691425,4.577408782));
#8001=CARTESIAN_POINT('Ctrl Pts',(10.031052001,-3.54846682,4.625344662));
#8002=CARTESIAN_POINT('Ctrl Pts',(9.866319027,-3.585242216,4.673280542));
#8003=CARTESIAN_POINT('Ctrl Pts',(9.696287268,-3.613180997,4.709698099));
#8004=CARTESIAN_POINT('Ctrl Pts',(9.523560783,-3.631855278,4.734039594));
#8005=CARTESIAN_POINT('Ctrl Pts',(9.350834298,-3.650529559,4.758381089));
#8006=CARTESIAN_POINT('Ctrl Pts',(9.175418531,-3.659938751,4.770645753));
#8007=CARTESIAN_POINT('Ctrl Pts',(9.,-3.659938751,4.770645753));
#8008=CARTESIAN_POINT('Ctrl Pts',(8.824581469,-3.659938751,4.770645753));
#8009=CARTESIAN_POINT('Ctrl Pts',(8.649165702,-3.650529559,4.758381089));
#8010=CARTESIAN_POINT('Ctrl Pts',(8.476439217,-3.631855278,4.734039594));
#8011=CARTESIAN_POINT('Ctrl Pts',(8.303712732,-3.613180997,4.709698099));
#8012=CARTESIAN_POINT('Ctrl Pts',(8.133680973,-3.585242216,4.673280542));
#8013=CARTESIAN_POINT('Ctrl Pts',(7.968947999,-3.54846682,4.625344662));
#8014=CARTESIAN_POINT('Ctrl Pts',(7.804215025,-3.511691425,4.577408782));
#8015=CARTESIAN_POINT('Ctrl Pts',(7.644786029,-3.466080574,4.517956091));
#8016=CARTESIAN_POINT('Ctrl Pts',(7.493102688,-3.412332806,4.447897114));
#8017=CARTESIAN_POINT('Ctrl Pts',(7.341419348,-3.358585037,4.377838137));
#8018=CARTESIAN_POINT('Ctrl Pts',(7.197486443,-3.296702044,4.297175082));
#8019=CARTESIAN_POINT('Ctrl Pts',(7.063508327,-3.227631573,4.207143317));
#8020=CARTESIAN_POINT('Ctrl Pts',(6.929530211,-3.158561102,4.117111551));
#8021=CARTESIAN_POINT('Ctrl Pts',(6.805511106,-3.082305331,4.017713912));
#8022=CARTESIAN_POINT('Ctrl Pts',(6.693350383,-3.000032126,3.910472687));
#8023=CARTESIAN_POINT('Ctrl Pts',(6.581189659,-2.917758922,3.803231463));
#8024=CARTESIAN_POINT('Ctrl Pts',(6.480890852,-2.829470878,3.688150034));
#8025=CARTESIAN_POINT('Ctrl Pts',(6.393990052,-2.736520138,3.566990888));
#8026=CARTESIAN_POINT('Ctrl Pts',(6.307089252,-2.643569398,3.445831742));
#8027=CARTESIAN_POINT('Ctrl Pts',(6.233589198,-2.545958892,3.318598698));
#8028=CARTESIAN_POINT('Ctrl Pts',(6.174615553,-2.445183538,3.187240349));
#8029=CARTESIAN_POINT('Ctrl Pts',(6.11560373301553,-2.34434295152651,3.05579696997511));
#8030=CARTESIAN_POINT('Ctrl Pts',(6.07113899658472,-2.24033659859088,2.92022708791393));
#8031=CARTESIAN_POINT('Ctrl Pts',(6.04190335239942,-2.13475938436198,2.78260962368838));
#8032=CARTESIAN_POINT('Ctrl Pts',(11.9580966476212,-1.94430920711585,2.90986436306658));
#8033=CARTESIAN_POINT('Ctrl Pts',(11.9288610034362,-2.04046746811406,3.05377537165219));
#8034=CARTESIAN_POINT('Ctrl Pts',(11.8843962669984,-2.13519501014737,3.19554515638182));
#8035=CARTESIAN_POINT('Ctrl Pts',(11.825384447,-2.227039216,3.332999725));
#8036=CARTESIAN_POINT('Ctrl Pts',(11.766410802,-2.318824009,3.470365375));
#8037=CARTESIAN_POINT('Ctrl Pts',(11.692910748,-2.407726303,3.60341706));
#8038=CARTESIAN_POINT('Ctrl Pts',(11.606009948,-2.492384547,3.730117075));
#8039=CARTESIAN_POINT('Ctrl Pts',(11.519109148,-2.57704279,3.85681709));
#8040=CARTESIAN_POINT('Ctrl Pts',(11.418810341,-2.657454315,3.977161441));
#8041=CARTESIAN_POINT('Ctrl Pts',(11.306649617,-2.732387607,4.089307038));
#8042=CARTESIAN_POINT('Ctrl Pts',(11.194488894,-2.807320899,4.201452635));
#8043=CARTESIAN_POINT('Ctrl Pts',(11.070469789,-2.876773597,4.305395943));
#8044=CARTESIAN_POINT('Ctrl Pts',(10.936491673,-2.939682022,4.399545055));
#8045=CARTESIAN_POINT('Ctrl Pts',(10.802513557,-3.002590448,4.493694168));
#8046=CARTESIAN_POINT('Ctrl Pts',(10.658580652,-3.058952619,4.578046117));
#8047=CARTESIAN_POINT('Ctrl Pts',(10.506897312,-3.107905341,4.651309043));
#8048=CARTESIAN_POINT('Ctrl Pts',(10.355213971,-3.156858062,4.724571968));
#8049=CARTESIAN_POINT('Ctrl Pts',(10.195784975,-3.198399791,4.786743559));
#8050=CARTESIAN_POINT('Ctrl Pts',(10.031052001,-3.231894311,4.83687165));
#8051=CARTESIAN_POINT('Ctrl Pts',(9.866319027,-3.265388831,4.886999741));
#8052=CARTESIAN_POINT('Ctrl Pts',(9.696287268,-3.290835085,4.925082752));
#8053=CARTESIAN_POINT('Ctrl Pts',(9.523560783,-3.307843361,4.950537436));
#8054=CARTESIAN_POINT('Ctrl Pts',(9.350834298,-3.324851637,4.975992119));
#8055=CARTESIAN_POINT('Ctrl Pts',(9.175418531,-3.333421398,4.988817674));
#8056=CARTESIAN_POINT('Ctrl Pts',(9.,-3.333421398,4.988817674));
#8057=CARTESIAN_POINT('Ctrl Pts',(8.824581469,-3.333421398,4.988817674));
#8058=CARTESIAN_POINT('Ctrl Pts',(8.649165702,-3.324851637,4.975992119));
#8059=CARTESIAN_POINT('Ctrl Pts',(8.476439217,-3.307843361,4.950537436));
#8060=CARTESIAN_POINT('Ctrl Pts',(8.303712732,-3.290835085,4.925082752));
#8061=CARTESIAN_POINT('Ctrl Pts',(8.133680973,-3.265388831,4.886999741));
#8062=CARTESIAN_POINT('Ctrl Pts',(7.968947999,-3.231894311,4.83687165));
#8063=CARTESIAN_POINT('Ctrl Pts',(7.804215025,-3.198399791,4.786743559));
#8064=CARTESIAN_POINT('Ctrl Pts',(7.644786029,-3.156858062,4.724571968));
#8065=CARTESIAN_POINT('Ctrl Pts',(7.493102688,-3.107905341,4.651309043));
#8066=CARTESIAN_POINT('Ctrl Pts',(7.341419348,-3.058952619,4.578046117));
#8067=CARTESIAN_POINT('Ctrl Pts',(7.197486443,-3.002590448,4.493694168));
#8068=CARTESIAN_POINT('Ctrl Pts',(7.063508327,-2.939682022,4.399545055));
#8069=CARTESIAN_POINT('Ctrl Pts',(6.929530211,-2.876773597,4.305395943));
#8070=CARTESIAN_POINT('Ctrl Pts',(6.805511106,-2.807320899,4.201452635));
#8071=CARTESIAN_POINT('Ctrl Pts',(6.693350383,-2.732387607,4.089307038));
#8072=CARTESIAN_POINT('Ctrl Pts',(6.581189659,-2.657454315,3.977161441));
#8073=CARTESIAN_POINT('Ctrl Pts',(6.480890852,-2.57704279,3.85681709));
#8074=CARTESIAN_POINT('Ctrl Pts',(6.393990052,-2.492384547,3.730117075));
#8075=CARTESIAN_POINT('Ctrl Pts',(6.307089252,-2.407726303,3.60341706));
#8076=CARTESIAN_POINT('Ctrl Pts',(6.233589198,-2.318824009,3.470365375));
#8077=CARTESIAN_POINT('Ctrl Pts',(6.174615553,-2.227039216,3.332999725));
#8078=CARTESIAN_POINT('Ctrl Pts',(6.11560373301553,-2.135195010169,3.19554515641419));
#8079=CARTESIAN_POINT('Ctrl Pts',(6.07113899658472,-2.04046746815868,3.05377537171896));
#8080=CARTESIAN_POINT('Ctrl Pts',(6.04190335239942,-1.94430920718378,2.90986436316825));
#8081=CARTESIAN_POINT('Ctrl Pts',(11.9580966476212,-1.7538590299443,3.03711910354395));
#8082=CARTESIAN_POINT('Ctrl Pts',(11.9288610034362,-1.84059833768623,3.1873236554543));
#8083=CARTESIAN_POINT('Ctrl Pts',(11.8843962669984,-1.92604706879198,3.33529334282013));
#8084=CARTESIAN_POINT('Ctrl Pts',(11.825384447,-2.008894894,3.4787591));
#8085=CARTESIAN_POINT('Ctrl Pts',(11.766410802,-2.091689127,3.622132051));
#8086=CARTESIAN_POINT('Ctrl Pts',(11.692910748,-2.171883208,3.761002378));
#8087=CARTESIAN_POINT('Ctrl Pts',(11.606009948,-2.248248955,3.893243262));
#8088=CARTESIAN_POINT('Ctrl Pts',(11.519109148,-2.324614702,4.025484146));
#8089=CARTESIAN_POINT('Ctrl Pts',(11.418810341,-2.397149707,4.151091419));
#8090=CARTESIAN_POINT('Ctrl Pts',(11.306649617,-2.464743087,4.268141389));
#8091=CARTESIAN_POINT('Ctrl Pts',(11.194488894,-2.532336467,4.385191358));
#8092=CARTESIAN_POINT('Ctrl Pts',(11.070469789,-2.594986091,4.493680334));
#8093=CARTESIAN_POINT('Ctrl Pts',(10.936491673,-2.651732472,4.591946794));
#8094=CARTESIAN_POINT('Ctrl Pts',(10.802513557,-2.708478853,4.690213253));
#8095=CARTESIAN_POINT('Ctrl Pts',(10.658580652,-2.759320201,4.778254098));
#8096=CARTESIAN_POINT('Ctrl Pts',(10.506897312,-2.803477876,4.854720972));
#8097=CARTESIAN_POINT('Ctrl Pts',(10.355213971,-2.84763555,4.931187845));
#8098=CARTESIAN_POINT('Ctrl Pts',(10.195784975,-2.885108158,4.996078336));
#8099=CARTESIAN_POINT('Ctrl Pts',(10.031052001,-2.915321802,5.048398638));
#8100=CARTESIAN_POINT('Ctrl Pts',(9.866319027,-2.945535446,5.10071894));
#8101=CARTESIAN_POINT('Ctrl Pts',(9.696287268,-2.968489173,5.140467405));
#8102=CARTESIAN_POINT('Ctrl Pts',(9.523560783,-2.983831443,5.167035277));
#8103=CARTESIAN_POINT('Ctrl Pts',(9.350834298,-2.999173714,5.19360315));
#8104=CARTESIAN_POINT('Ctrl Pts',(9.175418531,-3.006904045,5.206989594));
#8105=CARTESIAN_POINT('Ctrl Pts',(9.,-3.006904045,5.206989594));
#8106=CARTESIAN_POINT('Ctrl Pts',(8.824581469,-3.006904045,5.206989594));
#8107=CARTESIAN_POINT('Ctrl Pts',(8.649165702,-2.999173714,5.19360315));
#8108=CARTESIAN_POINT('Ctrl Pts',(8.476439217,-2.983831443,5.167035277));
#8109=CARTESIAN_POINT('Ctrl Pts',(8.303712732,-2.968489173,5.140467405));
#8110=CARTESIAN_POINT('Ctrl Pts',(8.133680973,-2.945535446,5.10071894));
#8111=CARTESIAN_POINT('Ctrl Pts',(7.968947999,-2.915321802,5.048398638));
#8112=CARTESIAN_POINT('Ctrl Pts',(7.804215025,-2.885108158,4.996078336));
#8113=CARTESIAN_POINT('Ctrl Pts',(7.644786029,-2.84763555,4.931187845));
#8114=CARTESIAN_POINT('Ctrl Pts',(7.493102688,-2.803477876,4.854720972));
#8115=CARTESIAN_POINT('Ctrl Pts',(7.341419348,-2.759320201,4.778254098));
#8116=CARTESIAN_POINT('Ctrl Pts',(7.197486443,-2.708478853,4.690213253));
#8117=CARTESIAN_POINT('Ctrl Pts',(7.063508327,-2.651732472,4.591946794));
#8118=CARTESIAN_POINT('Ctrl Pts',(6.929530211,-2.594986091,4.493680334));
#8119=CARTESIAN_POINT('Ctrl Pts',(6.805511106,-2.532336467,4.385191358));
#8120=CARTESIAN_POINT('Ctrl Pts',(6.693350383,-2.464743087,4.268141389));
#8121=CARTESIAN_POINT('Ctrl Pts',(6.581189659,-2.397149707,4.151091419));
#8122=CARTESIAN_POINT('Ctrl Pts',(6.480890852,-2.324614702,4.025484146));
#8123=CARTESIAN_POINT('Ctrl Pts',(6.393990052,-2.248248955,3.893243262));
#8124=CARTESIAN_POINT('Ctrl Pts',(6.307089252,-2.171883208,3.761002378));
#8125=CARTESIAN_POINT('Ctrl Pts',(6.233589198,-2.091689127,3.622132051));
#8126=CARTESIAN_POINT('Ctrl Pts',(6.174615553,-2.008894894,3.4787591));
#8127=CARTESIAN_POINT('Ctrl Pts',(6.11560373301553,-1.92604706881149,3.33529334285392));
#8128=CARTESIAN_POINT('Ctrl Pts',(6.07113899658472,-1.84059833772648,3.18732365552399));
#8129=CARTESIAN_POINT('Ctrl Pts',(6.04190335239942,-1.75385903000558,3.03711910365007));
#8130=CARTESIAN_POINT('Ctrl Pts',(11.9580966476212,-1.55088037321618,3.14561345558713));
#8131=CARTESIAN_POINT('Ctrl Pts',(11.9288610034362,-1.62758111696145,3.30118373177064));
#8132=CARTESIAN_POINT('Ctrl Pts',(11.8843962669984,-1.70314064427281,3.45443930952499));
#8133=CARTESIAN_POINT('Ctrl Pts',(11.825384447,-1.776400276,3.603030063));
#8134=CARTESIAN_POINT('Ctrl Pts',(11.766410802,-1.849612517,3.751524695));
#8135=CARTESIAN_POINT('Ctrl Pts',(11.692910748,-1.920525529,3.895355857));
#8136=CARTESIAN_POINT('Ctrl Pts',(11.606009948,-1.98805327,4.032320753));
#8137=CARTESIAN_POINT('Ctrl Pts',(11.519109148,-2.055581011,4.16928565));
#8138=CARTESIAN_POINT('Ctrl Pts',(11.418810341,-2.119721352,4.299379965));
#8139=CARTESIAN_POINT('Ctrl Pts',(11.306649617,-2.179491975,4.420611285));
#8140=CARTESIAN_POINT('Ctrl Pts',(11.194488894,-2.239262597,4.541842605));
#8141=CARTESIAN_POINT('Ctrl Pts',(11.070469789,-2.294661618,4.65420711));
#8142=CARTESIAN_POINT('Ctrl Pts',(10.936491673,-2.344840593,4.75598392));
#8143=CARTESIAN_POINT('Ctrl Pts',(10.802513557,-2.395019568,4.857760731));
#8144=CARTESIAN_POINT('Ctrl Pts',(10.658580652,-2.439976915,4.948946641));
#8145=CARTESIAN_POINT('Ctrl Pts',(10.506897312,-2.479024107,5.028145124));
#8146=CARTESIAN_POINT('Ctrl Pts',(10.355213971,-2.518071299,5.107343607));
#8147=CARTESIAN_POINT('Ctrl Pts',(10.195784975,-2.551207105,5.174552167));
#8148=CARTESIAN_POINT('Ctrl Pts',(10.031052001,-2.577924046,5.228741496));
#8149=CARTESIAN_POINT('Ctrl Pts',(9.866319027,-2.604640986,5.282930825));
#8150=CARTESIAN_POINT('Ctrl Pts',(9.696287268,-2.624938219,5.324099215));
#8151=CARTESIAN_POINT('Ctrl Pts',(9.523560783,-2.638504889,5.351616166));
#8152=CARTESIAN_POINT('Ctrl Pts',(9.350834298,-2.652071559,5.379133118));
#8153=CARTESIAN_POINT('Ctrl Pts',(9.175418531,-2.658907238,5.392997763));
#8154=CARTESIAN_POINT('Ctrl Pts',(9.,-2.658907238,5.392997763));
#8155=CARTESIAN_POINT('Ctrl Pts',(8.824581469,-2.658907238,5.392997763));
#8156=CARTESIAN_POINT('Ctrl Pts',(8.649165702,-2.652071559,5.379133118));
#8157=CARTESIAN_POINT('Ctrl Pts',(8.476439217,-2.638504889,5.351616166));
#8158=CARTESIAN_POINT('Ctrl Pts',(8.303712732,-2.624938219,5.324099215));
#8159=CARTESIAN_POINT('Ctrl Pts',(8.133680973,-2.604640986,5.282930825));
#8160=CARTESIAN_POINT('Ctrl Pts',(7.968947999,-2.577924046,5.228741496));
#8161=CARTESIAN_POINT('Ctrl Pts',(7.804215025,-2.551207105,5.174552167));
#8162=CARTESIAN_POINT('Ctrl Pts',(7.644786029,-2.518071299,5.107343607));
#8163=CARTESIAN_POINT('Ctrl Pts',(7.493102688,-2.479024107,5.028145124));
#8164=CARTESIAN_POINT('Ctrl Pts',(7.341419348,-2.439976915,4.948946641));
#8165=CARTESIAN_POINT('Ctrl Pts',(7.197486443,-2.395019568,4.857760731));
#8166=CARTESIAN_POINT('Ctrl Pts',(7.063508327,-2.344840593,4.75598392));
#8167=CARTESIAN_POINT('Ctrl Pts',(6.929530211,-2.294661618,4.65420711));
#8168=CARTESIAN_POINT('Ctrl Pts',(6.805511106,-2.239262597,4.541842605));
#8169=CARTESIAN_POINT('Ctrl Pts',(6.693350383,-2.179491975,4.420611285));
#8170=CARTESIAN_POINT('Ctrl Pts',(6.581189659,-2.119721352,4.299379965));
#8171=CARTESIAN_POINT('Ctrl Pts',(6.480890852,-2.055581011,4.16928565));
#8172=CARTESIAN_POINT('Ctrl Pts',(6.393990052,-1.98805327,4.032320753));
#8173=CARTESIAN_POINT('Ctrl Pts',(6.307089252,-1.920525529,3.895355857));
#8174=CARTESIAN_POINT('Ctrl Pts',(6.233589198,-1.849612517,3.751524695));
#8175=CARTESIAN_POINT('Ctrl Pts',(6.174615553,-1.776400276,3.603030063));
#8176=CARTESIAN_POINT('Ctrl Pts',(6.11560373301553,-1.70314064429007,3.45443930955998));
#8177=CARTESIAN_POINT('Ctrl Pts',(6.07113899658472,-1.62758111699703,3.30118373184282));
#8178=CARTESIAN_POINT('Ctrl Pts',(6.04190335239942,-1.55088037327037,3.14561345569704));
#8179=CARTESIAN_POINT('Ctrl Pts',(11.9580966476212,-1.33926347456306,3.23326804476509));
#8180=CARTESIAN_POINT('Ctrl Pts',(11.9288610034362,-1.40549843772739,3.39317338967422));
#8181=CARTESIAN_POINT('Ctrl Pts',(11.8843962669984,-1.4707479027147,3.5506995340366));
#8182=CARTESIAN_POINT('Ctrl Pts',(11.825384447,-1.534011293,3.703430867));
#8183=CARTESIAN_POINT('Ctrl Pts',(11.766410802,-1.597233758,3.8560634));
#8184=CARTESIAN_POINT('Ctrl Pts',(11.692910748,-1.658470723,4.003902512));
#8185=CARTESIAN_POINT('Ctrl Pts',(11.606009948,-1.716784335,4.144684025));
#8186=CARTESIAN_POINT('Ctrl Pts',(11.519109148,-1.775097947,4.285465539));
#8187=CARTESIAN_POINT('Ctrl Pts',(11.418810341,-1.830486369,4.419185017));
#8188=CARTESIAN_POINT('Ctrl Pts',(11.306649617,-1.882101318,4.543794528));
#8189=CARTESIAN_POINT('Ctrl Pts',(11.194488894,-1.933716267,4.668404039));
#8190=CARTESIAN_POINT('Ctrl Pts',(11.070469789,-1.981556118,4.783899654));
#8191=CARTESIAN_POINT('Ctrl Pts',(10.936491673,-2.024888195,4.888512543));
#8192=CARTESIAN_POINT('Ctrl Pts',(10.802513557,-2.068220272,4.993125432));
#8193=CARTESIAN_POINT('Ctrl Pts',(10.658580652,-2.107043211,5.086852297));
#8194=CARTESIAN_POINT('Ctrl Pts',(10.506897312,-2.140762432,5.168257697));
#8195=CARTESIAN_POINT('Ctrl Pts',(10.355213971,-2.174481653,5.249663098));
#8196=CARTESIAN_POINT('Ctrl Pts',(10.195784975,-2.203096094,5.318744469));
#8197=CARTESIAN_POINT('Ctrl Pts',(10.031052001,-2.22616752,5.37444382));
#8198=CARTESIAN_POINT('Ctrl Pts',(9.866319027,-2.249238947,5.43014317));
#8199=CARTESIAN_POINT('Ctrl Pts',(9.696287268,-2.266766631,5.472458744));
#8200=CARTESIAN_POINT('Ctrl Pts',(9.523560783,-2.278482136,5.500742473));
#8201=CARTESIAN_POINT('Ctrl Pts',(9.350834298,-2.29019764,5.529026203));
#8202=CARTESIAN_POINT('Ctrl Pts',(9.175418531,-2.296100594,5.543277195));
#8203=CARTESIAN_POINT('Ctrl Pts',(9.,-2.296100594,5.543277195));
#8204=CARTESIAN_POINT('Ctrl Pts',(8.824581469,-2.296100594,5.543277195));
#8205=CARTESIAN_POINT('Ctrl Pts',(8.649165702,-2.29019764,5.529026203));
#8206=CARTESIAN_POINT('Ctrl Pts',(8.476439217,-2.278482136,5.500742473));
#8207=CARTESIAN_POINT('Ctrl Pts',(8.303712732,-2.266766631,5.472458744));
#8208=CARTESIAN_POINT('Ctrl Pts',(8.133680973,-2.249238947,5.43014317));
#8209=CARTESIAN_POINT('Ctrl Pts',(7.968947999,-2.22616752,5.37444382));
#8210=CARTESIAN_POINT('Ctrl Pts',(7.804215025,-2.203096094,5.318744469));
#8211=CARTESIAN_POINT('Ctrl Pts',(7.644786029,-2.174481653,5.249663098));
#8212=CARTESIAN_POINT('Ctrl Pts',(7.493102688,-2.140762432,5.168257697));
#8213=CARTESIAN_POINT('Ctrl Pts',(7.341419348,-2.107043211,5.086852297));
#8214=CARTESIAN_POINT('Ctrl Pts',(7.197486443,-2.068220272,4.993125432));
#8215=CARTESIAN_POINT('Ctrl Pts',(7.063508327,-2.024888195,4.888512543));
#8216=CARTESIAN_POINT('Ctrl Pts',(6.929530211,-1.981556118,4.783899654));
#8217=CARTESIAN_POINT('Ctrl Pts',(6.805511106,-1.933716267,4.668404039));
#8218=CARTESIAN_POINT('Ctrl Pts',(6.693350383,-1.882101318,4.543794528));
#8219=CARTESIAN_POINT('Ctrl Pts',(6.581189659,-1.830486369,4.419185017));
#8220=CARTESIAN_POINT('Ctrl Pts',(6.480890852,-1.775097947,4.285465539));
#8221=CARTESIAN_POINT('Ctrl Pts',(6.393990052,-1.716784335,4.144684025));
#8222=CARTESIAN_POINT('Ctrl Pts',(6.307089252,-1.658470723,4.003902512));
#8223=CARTESIAN_POINT('Ctrl Pts',(6.233589198,-1.597233758,3.8560634));
#8224=CARTESIAN_POINT('Ctrl Pts',(6.174615553,-1.534011293,3.703430867));
#8225=CARTESIAN_POINT('Ctrl Pts',(6.11560373301553,-1.4707479027296,3.55069953407257));
#8226=CARTESIAN_POINT('Ctrl Pts',(6.07113899658472,-1.40549843775813,3.39317338974841));
#8227=CARTESIAN_POINT('Ctrl Pts',(6.04190335239942,-1.33926347460985,3.23326804487806));
#8228=CARTESIAN_POINT('Ctrl Pts',(11.9580966476212,-1.12764657590994,3.32092263394305));
#8229=CARTESIAN_POINT('Ctrl Pts',(11.9288610034362,-1.18341575849205,3.4851630475765));
#8230=CARTESIAN_POINT('Ctrl Pts',(11.8843962669984,-1.23835516215788,3.64695975954821));
#8231=CARTESIAN_POINT('Ctrl Pts',(11.825384447,-1.291622309,3.803831672));
#8232=CARTESIAN_POINT('Ctrl Pts',(11.766410802,-1.344854998,3.960602105));
#8233=CARTESIAN_POINT('Ctrl Pts',(11.692910748,-1.396415916,4.112449167));
#8234=CARTESIAN_POINT('Ctrl Pts',(11.606009948,-1.4455154,4.257047297));
#8235=CARTESIAN_POINT('Ctrl Pts',(11.519109148,-1.494614884,4.401645428));
#8236=CARTESIAN_POINT('Ctrl Pts',(11.418810341,-1.541251386,4.53899007));
#8237=CARTESIAN_POINT('Ctrl Pts',(11.306649617,-1.584710662,4.666977771));
#8238=CARTESIAN_POINT('Ctrl Pts',(11.194488894,-1.628169938,4.794965472));
#8239=CARTESIAN_POINT('Ctrl Pts',(11.070469789,-1.668450618,4.913592199));
#8240=CARTESIAN_POINT('Ctrl Pts',(10.936491673,-1.704935797,5.021041165));
#8241=CARTESIAN_POINT('Ctrl Pts',(10.802513557,-1.741420977,5.128490132));
#8242=CARTESIAN_POINT('Ctrl Pts',(10.658580652,-1.774109507,5.224757952));
#8243=CARTESIAN_POINT('Ctrl Pts',(10.506897312,-1.802500757,5.308370271));
#8244=CARTESIAN_POINT('Ctrl Pts',(10.355213971,-1.830892007,5.39198259));
#8245=CARTESIAN_POINT('Ctrl Pts',(10.195784975,-1.854985082,5.462936771));
#8246=CARTESIAN_POINT('Ctrl Pts',(10.031052001,-1.874410995,5.520146143));
#8247=CARTESIAN_POINT('Ctrl Pts',(9.866319027,-1.893836907,5.577355515));
#8248=CARTESIAN_POINT('Ctrl Pts',(9.696287268,-1.908595044,5.620818273));
#8249=CARTESIAN_POINT('Ctrl Pts',(9.523560783,-1.918459383,5.64986878));
#8250=CARTESIAN_POINT('Ctrl Pts',(9.350834298,-1.928323721,5.678919288));
#8251=CARTESIAN_POINT('Ctrl Pts',(9.175418531,-1.93329395,5.693556628));
#8252=CARTESIAN_POINT('Ctrl Pts',(9.,-1.93329395,5.693556628));
#8253=CARTESIAN_POINT('Ctrl Pts',(8.824581469,-1.93329395,5.693556628));
#8254=CARTESIAN_POINT('Ctrl Pts',(8.649165702,-1.928323721,5.678919288));
#8255=CARTESIAN_POINT('Ctrl Pts',(8.476439217,-1.918459383,5.64986878));
#8256=CARTESIAN_POINT('Ctrl Pts',(8.303712732,-1.908595044,5.620818273));
#8257=CARTESIAN_POINT('Ctrl Pts',(8.133680973,-1.893836907,5.577355515));
#8258=CARTESIAN_POINT('Ctrl Pts',(7.968947999,-1.874410995,5.520146143));
#8259=CARTESIAN_POINT('Ctrl Pts',(7.804215025,-1.854985082,5.462936771));
#8260=CARTESIAN_POINT('Ctrl Pts',(7.644786029,-1.830892007,5.39198259));
#8261=CARTESIAN_POINT('Ctrl Pts',(7.493102688,-1.802500757,5.308370271));
#8262=CARTESIAN_POINT('Ctrl Pts',(7.341419348,-1.774109507,5.224757952));
#8263=CARTESIAN_POINT('Ctrl Pts',(7.197486443,-1.741420977,5.128490132));
#8264=CARTESIAN_POINT('Ctrl Pts',(7.063508327,-1.704935797,5.021041165));
#8265=CARTESIAN_POINT('Ctrl Pts',(6.929530211,-1.668450618,4.913592199));
#8266=CARTESIAN_POINT('Ctrl Pts',(6.805511106,-1.628169938,4.794965472));
#8267=CARTESIAN_POINT('Ctrl Pts',(6.693350383,-1.584710662,4.666977771));
#8268=CARTESIAN_POINT('Ctrl Pts',(6.581189659,-1.541251386,4.53899007));
#8269=CARTESIAN_POINT('Ctrl Pts',(6.480890852,-1.494614884,4.401645428));
#8270=CARTESIAN_POINT('Ctrl Pts',(6.393990052,-1.4455154,4.257047297));
#8271=CARTESIAN_POINT('Ctrl Pts',(6.307089252,-1.396415916,4.112449167));
#8272=CARTESIAN_POINT('Ctrl Pts',(6.233589198,-1.344854998,3.960602105));
#8273=CARTESIAN_POINT('Ctrl Pts',(6.174615553,-1.291622309,3.803831672));
#8274=CARTESIAN_POINT('Ctrl Pts',(6.11560373301553,-1.23835516217042,3.64695975958515));
#8275=CARTESIAN_POINT('Ctrl Pts',(6.07113899658472,-1.18341575851792,3.4851630476527));
#8276=CARTESIAN_POINT('Ctrl Pts',(6.04190335239942,-1.12764657594934,3.32092263405909));
#8277=CARTESIAN_POINT('Ctrl Pts',(11.9580966476212,-0.907401900325887,3.38773312567526));
#8278=CARTESIAN_POINT('Ctrl Pts',(11.9288610034362,-0.952278604088473,3.55527773633659));
#8279=CARTESIAN_POINT('Ctrl Pts',(11.8843962669984,-0.996487597241694,3.72032948299992));
#8280=CARTESIAN_POINT('Ctrl Pts',(11.825384447,-1.039350948,3.880357352));
#8281=CARTESIAN_POINT('Ctrl Pts',(11.766410802,-1.08218657,4.040281702));
#8282=CARTESIAN_POINT('Ctrl Pts',(11.692910748,-1.123676941,4.19518363));
#8283=CARTESIAN_POINT('Ctrl Pts',(11.606009948,-1.16318663,4.342690793));
#8284=CARTESIAN_POINT('Ctrl Pts',(11.519109148,-1.202696318,4.490197957));
#8285=CARTESIAN_POINT('Ctrl Pts',(11.418810341,-1.240224079,4.630305705));
#8286=CARTESIAN_POINT('Ctrl Pts',(11.306649617,-1.275195168,4.76086827));
#8287=CARTESIAN_POINT('Ctrl Pts',(11.194488894,-1.310166258,4.891430834));
#8288=CARTESIAN_POINT('Ctrl Pts',(11.070469789,-1.342579575,5.012444099));
#8289=CARTESIAN_POINT('Ctrl Pts',(10.936491673,-1.371938704,5.122054729));
#8290=CARTESIAN_POINT('Ctrl Pts',(10.802513557,-1.401297833,5.23166536));
#8291=CARTESIAN_POINT('Ctrl Pts',(10.658580652,-1.427601849,5.329869901));
#8292=CARTESIAN_POINT('Ctrl Pts',(10.506897312,-1.450447903,5.415164337));
#8293=CARTESIAN_POINT('Ctrl Pts',(10.355213971,-1.473293957,5.500458772));
#8294=CARTESIAN_POINT('Ctrl Pts',(10.195784975,-1.492681328,5.572840414));
#8295=CARTESIAN_POINT('Ctrl Pts',(10.031052001,-1.508313096,5.631200727));
#8296=CARTESIAN_POINT('Ctrl Pts',(9.866319027,-1.523944864,5.689561039));
#8297=CARTESIAN_POINT('Ctrl Pts',(9.696287268,-1.535820537,5.733898184));
#8298=CARTESIAN_POINT('Ctrl Pts',(9.523560783,-1.543758236,5.763533131));
#8299=CARTESIAN_POINT('Ctrl Pts',(9.350834298,-1.551695935,5.793168077));
#8300=CARTESIAN_POINT('Ctrl Pts',(9.175418531,-1.555695411,5.808099892));
#8301=CARTESIAN_POINT('Ctrl Pts',(9.,-1.555695411,5.808099892));
#8302=CARTESIAN_POINT('Ctrl Pts',(8.824581469,-1.555695411,5.808099892));
#8303=CARTESIAN_POINT('Ctrl Pts',(8.649165702,-1.551695935,5.793168077));
#8304=CARTESIAN_POINT('Ctrl Pts',(8.476439217,-1.543758236,5.763533131));
#8305=CARTESIAN_POINT('Ctrl Pts',(8.303712732,-1.535820537,5.733898184));
#8306=CARTESIAN_POINT('Ctrl Pts',(8.133680973,-1.523944864,5.689561039));
#8307=CARTESIAN_POINT('Ctrl Pts',(7.968947999,-1.508313096,5.631200727));
#8308=CARTESIAN_POINT('Ctrl Pts',(7.804215025,-1.492681328,5.572840414));
#8309=CARTESIAN_POINT('Ctrl Pts',(7.644786029,-1.473293957,5.500458772));
#8310=CARTESIAN_POINT('Ctrl Pts',(7.493102688,-1.450447903,5.415164337));
#8311=CARTESIAN_POINT('Ctrl Pts',(7.341419348,-1.427601849,5.329869901));
#8312=CARTESIAN_POINT('Ctrl Pts',(7.197486443,-1.401297833,5.23166536));
#8313=CARTESIAN_POINT('Ctrl Pts',(7.063508327,-1.371938704,5.122054729));
#8314=CARTESIAN_POINT('Ctrl Pts',(6.929530211,-1.342579575,5.012444099));
#8315=CARTESIAN_POINT('Ctrl Pts',(6.805511106,-1.310166258,4.891430834));
#8316=CARTESIAN_POINT('Ctrl Pts',(6.693350383,-1.275195168,4.76086827));
#8317=CARTESIAN_POINT('Ctrl Pts',(6.581189659,-1.240224079,4.630305705));
#8318=CARTESIAN_POINT('Ctrl Pts',(6.480890852,-1.202696318,4.490197957));
#8319=CARTESIAN_POINT('Ctrl Pts',(6.393990052,-1.16318663,4.342690793));
#8320=CARTESIAN_POINT('Ctrl Pts',(6.307089252,-1.123676941,4.19518363));
#8321=CARTESIAN_POINT('Ctrl Pts',(6.233589198,-1.08218657,4.040281702));
#8322=CARTESIAN_POINT('Ctrl Pts',(6.174615553,-1.039350948,3.880357352));
#8323=CARTESIAN_POINT('Ctrl Pts',(6.11560373301553,-0.996487597251788,3.72032948303761));
#8324=CARTESIAN_POINT('Ctrl Pts',(6.07113899658472,-0.952278604109294,3.55527773641433));
#8325=CARTESIAN_POINT('Ctrl Pts',(6.04190335239942,-0.907401900357592,3.38773312579362));
#8326=CARTESIAN_POINT('Ctrl Pts',(11.9580966476212,-0.682750598674326,3.43241904785718));
#8327=CARTESIAN_POINT('Ctrl Pts',(11.9288610034362,-0.716516889446663,3.60217365666529));
#8328=CARTESIAN_POINT('Ctrl Pts',(11.8843962669984,-0.749780778980707,3.76940252051815));
#8329=CARTESIAN_POINT('Ctrl Pts',(11.825384447,-0.782032175,3.931541239));
#8330=CARTESIAN_POINT('Ctrl Pts',(11.766410802,-0.814262708,4.093575071));
#8331=CARTESIAN_POINT('Ctrl Pts',(11.692910748,-0.845481043,4.250520235));
#8332=CARTESIAN_POINT('Ctrl Pts',(11.606009948,-0.875209064,4.399973093));
#8333=CARTESIAN_POINT('Ctrl Pts',(11.519109148,-0.904937086,4.54942595));
#8334=CARTESIAN_POINT('Ctrl Pts',(11.418810341,-0.933173858,4.691381791));
#8335=CARTESIAN_POINT('Ctrl Pts',(11.306649617,-0.959486931,4.823666542));
#8336=CARTESIAN_POINT('Ctrl Pts',(11.194488894,-0.985800004,4.955951293));
#8337=CARTESIAN_POINT('Ctrl Pts',(11.070469789,-1.010188549,5.078560785));
#8338=CARTESIAN_POINT('Ctrl Pts',(10.936491673,-1.03227905,5.189617235));
#8339=CARTESIAN_POINT('Ctrl Pts',(10.802513557,-1.054369551,5.300673686));
#8340=CARTESIAN_POINT('Ctrl Pts',(10.658580652,-1.074161314,5.400173595));
#8341=CARTESIAN_POINT('Ctrl Pts',(10.506897312,-1.091351224,5.486593107));
#8342=CARTESIAN_POINT('Ctrl Pts',(10.355213971,-1.108541134,5.57301262));
#8343=CARTESIAN_POINT('Ctrl Pts',(10.195784975,-1.123128649,5.646349012));
#8344=CARTESIAN_POINT('Ctrl Pts',(10.031052001,-1.13489036,5.705479127));
#8345=CARTESIAN_POINT('Ctrl Pts',(9.866319027,-1.146652071,5.764609242));
#8346=CARTESIAN_POINT('Ctrl Pts',(9.696287268,-1.155587608,5.809531216));
#8347=CARTESIAN_POINT('Ctrl Pts',(9.523560783,-1.16156012,5.839557063));
#8348=CARTESIAN_POINT('Ctrl Pts',(9.350834298,-1.167532632,5.869582909));
#8349=CARTESIAN_POINT('Ctrl Pts',(9.175418531,-1.170541932,5.884711682));
#8350=CARTESIAN_POINT('Ctrl Pts',(9.,-1.170541932,5.884711682));
#8351=CARTESIAN_POINT('Ctrl Pts',(8.824581469,-1.170541932,5.884711682));
#8352=CARTESIAN_POINT('Ctrl Pts',(8.649165702,-1.167532632,5.869582909));
#8353=CARTESIAN_POINT('Ctrl Pts',(8.476439217,-1.16156012,5.839557063));
#8354=CARTESIAN_POINT('Ctrl Pts',(8.303712732,-1.155587608,5.809531216));
#8355=CARTESIAN_POINT('Ctrl Pts',(8.133680973,-1.146652071,5.764609242));
#8356=CARTESIAN_POINT('Ctrl Pts',(7.968947999,-1.13489036,5.705479127));
#8357=CARTESIAN_POINT('Ctrl Pts',(7.804215025,-1.123128649,5.646349012));
#8358=CARTESIAN_POINT('Ctrl Pts',(7.644786029,-1.108541134,5.57301262));
#8359=CARTESIAN_POINT('Ctrl Pts',(7.493102688,-1.091351224,5.486593107));
#8360=CARTESIAN_POINT('Ctrl Pts',(7.341419348,-1.074161314,5.400173595));
#8361=CARTESIAN_POINT('Ctrl Pts',(7.197486443,-1.054369551,5.300673686));
#8362=CARTESIAN_POINT('Ctrl Pts',(7.063508327,-1.03227905,5.189617235));
#8363=CARTESIAN_POINT('Ctrl Pts',(6.929530211,-1.010188549,5.078560785));
#8364=CARTESIAN_POINT('Ctrl Pts',(6.805511106,-0.985800004,4.955951293));
#8365=CARTESIAN_POINT('Ctrl Pts',(6.693350383,-0.959486931,4.823666542));
#8366=CARTESIAN_POINT('Ctrl Pts',(6.581189659,-0.933173858,4.691381791));
#8367=CARTESIAN_POINT('Ctrl Pts',(6.480890852,-0.904937086,4.54942595));
#8368=CARTESIAN_POINT('Ctrl Pts',(6.393990052,-0.875209064,4.399973093));
#8369=CARTESIAN_POINT('Ctrl Pts',(6.307089252,-0.845481043,4.250520235));
#8370=CARTESIAN_POINT('Ctrl Pts',(6.233589198,-0.814262708,4.093575071));
#8371=CARTESIAN_POINT('Ctrl Pts',(6.174615553,-0.782032175,3.931541239));
#8372=CARTESIAN_POINT('Ctrl Pts',(6.11560373301553,-0.749780778988302,3.76940252055633));
#8373=CARTESIAN_POINT('Ctrl Pts',(6.07113899658472,-0.716516889462329,3.60217365674405));
#8374=CARTESIAN_POINT('Ctrl Pts',(6.04190335239942,-0.682750598698181,3.4324190479771));
#8375=CARTESIAN_POINT('Ctrl Pts',(11.9580966476212,-0.457969380607246,3.47713081201889));
#8376=CARTESIAN_POINT('Ctrl Pts',(11.9288610034362,-0.480618833209424,3.64909669802512));
#8377=CARTESIAN_POINT('Ctrl Pts',(11.8843962669984,-0.502931289542557,3.81850393709864));
#8378=CARTESIAN_POINT('Ctrl Pts',(11.825384447,-0.524564594903818,3.98275472477063));
#8379=CARTESIAN_POINT('Ctrl Pts',(11.766410802,-0.546183905954046,4.14689926069056));
#8380=CARTESIAN_POINT('Ctrl Pts',(11.692910748,-0.56712426260851,4.30588884129853));
#8381=CARTESIAN_POINT('Ctrl Pts',(11.606009948,-0.587064960846341,4.45728851849828));
#8382=CARTESIAN_POINT('Ctrl Pts',(11.519109148,-0.607005659083593,4.60868819569862));
#8383=CARTESIAN_POINT('Ctrl Pts',(11.418810341,-0.625946070081751,4.75249319845547));
#8384=CARTESIAN_POINT('Ctrl Pts',(11.306649617,-0.643596119128638,4.88650113139999));
#8385=CARTESIAN_POINT('Ctrl Pts',(11.194488894,-0.661246169176103,5.02050906534508));
#8386=CARTESIAN_POINT('Ctrl Pts',(11.070469789,-0.677605300429596,5.14471570644661));
#8387=CARTESIAN_POINT('Ctrl Pts',(10.936491673,-0.692422969963653,5.25721881256797));
#8388=CARTESIAN_POINT('Ctrl Pts',(10.802513557,-0.707240640498289,5.36972191868875));
#8389=CARTESIAN_POINT('Ctrl Pts',(10.658580652,-0.720516383445342,5.47051794480334));
#8390=CARTESIAN_POINT('Ctrl Pts',(10.506897312,-0.732046878482971,5.55806318543879));
#8391=CARTESIAN_POINT('Ctrl Pts',(10.355213971,-0.743577373520601,5.64560842507309));
#8392=CARTESIAN_POINT('Ctrl Pts',(10.195784975,-0.753362256751745,5.719900120208));
#8393=CARTESIAN_POINT('Ctrl Pts',(10.031052001,-0.76125167368858,5.77980048238645));
#8394=CARTESIAN_POINT('Ctrl Pts',(9.866319027,-0.769141089624835,5.83970084556547));
#8395=CARTESIAN_POINT('Ctrl Pts',(9.696287268,-0.775134789336178,5.88520798677356));
#8396=CARTESIAN_POINT('Ctrl Pts',(9.523560783,-0.779140977863569,5.91562495983201));
#8397=CARTESIAN_POINT('Ctrl Pts',(9.350834298,-0.78314716639096,5.94604193289105));
#8398=CARTESIAN_POINT('Ctrl Pts',(9.175418531,-0.785165717769677,5.96136777779236));
#8399=CARTESIAN_POINT('Ctrl Pts',(9.,-0.785165717769677,5.96136777779236));
#8400=CARTESIAN_POINT('Ctrl Pts',(8.824581469,-0.785165717769677,5.96136777779236));
#8401=CARTESIAN_POINT('Ctrl Pts',(8.649165702,-0.78314716639096,5.94604193289105));
#8402=CARTESIAN_POINT('Ctrl Pts',(8.476439217,-0.779140977863569,5.91562495983201));
#8403=CARTESIAN_POINT('Ctrl Pts',(8.303712732,-0.775134789336178,5.88520798677356));
#8404=CARTESIAN_POINT('Ctrl Pts',(8.133680973,-0.769141089624835,5.83970084556547));
#8405=CARTESIAN_POINT('Ctrl Pts',(7.968947999,-0.76125167368858,5.77980048238645));
#8406=CARTESIAN_POINT('Ctrl Pts',(7.804215025,-0.753362256751745,5.719900120208));
#8407=CARTESIAN_POINT('Ctrl Pts',(7.644786029,-0.743577373520601,5.64560842507309));
#8408=CARTESIAN_POINT('Ctrl Pts',(7.493102688,-0.732046878482971,5.55806318543879));
#8409=CARTESIAN_POINT('Ctrl Pts',(7.341419348,-0.720516383445342,5.47051794480334));
#8410=CARTESIAN_POINT('Ctrl Pts',(7.197486443,-0.707240640498289,5.36972191868875));
#8411=CARTESIAN_POINT('Ctrl Pts',(7.063508327,-0.692422969963653,5.25721881256797));
#8412=CARTESIAN_POINT('Ctrl Pts',(6.929530211,-0.677605300429596,5.14471570644661));
#8413=CARTESIAN_POINT('Ctrl Pts',(6.805511106,-0.661246169176103,5.02050906534508));
#8414=CARTESIAN_POINT('Ctrl Pts',(6.693350383,-0.643596119128638,4.88650113139999));
#8415=CARTESIAN_POINT('Ctrl Pts',(6.581189659,-0.625946070081751,4.75249319845547));
#8416=CARTESIAN_POINT('Ctrl Pts',(6.480890852,-0.607005659083593,4.60868819569862));
#8417=CARTESIAN_POINT('Ctrl Pts',(6.393990052,-0.587064960846341,4.45728851849828));
#8418=CARTESIAN_POINT('Ctrl Pts',(6.307089252,-0.56712426260851,4.30588884129853));
#8419=CARTESIAN_POINT('Ctrl Pts',(6.233589198,-0.546183905954046,4.14689926069056));
#8420=CARTESIAN_POINT('Ctrl Pts',(6.174615553,-0.524564594903818,3.98275472477063));
#8421=CARTESIAN_POINT('Ctrl Pts',(6.11560373301553,-0.502931289547651,3.81850393713732));
#8422=CARTESIAN_POINT('Ctrl Pts',(6.07113899658471,-0.480618833219932,3.6490966981049));
#8423=CARTESIAN_POINT('Ctrl Pts',(6.04190335239942,-0.457969380623247,3.47713081214038));
#8424=CARTESIAN_POINT('Ctrl Pts',(11.9580966476212,-0.228787562063448,3.49969019749916));
#8425=CARTESIAN_POINT('Ctrl Pts',(11.9288610034362,-0.240102539185007,3.67277178569936));
#8426=CARTESIAN_POINT('Ctrl Pts',(11.8843962669984,-0.251249163813708,3.84327812720925));
#8427=CARTESIAN_POINT('Ctrl Pts',(11.825384447,-0.26205650398059,4.00859456268971));
#8428=CARTESIAN_POINT('Ctrl Pts',(11.766410802,-0.27285685401726,4.17380405706346));
#8429=CARTESIAN_POINT('Ctrl Pts',(11.692910748,-0.283318018803332,4.33382515076553));
#8430=CARTESIAN_POINT('Ctrl Pts',(11.606009948,-0.293279784854658,4.48620709953136));
#8431=CARTESIAN_POINT('Ctrl Pts',(11.519109148,-0.303241549904828,4.63858904729604));
#8432=CARTESIAN_POINT('Ctrl Pts',(11.418810341,-0.312703603585742,4.78332704608632));
#8433=CARTESIAN_POINT('Ctrl Pts',(11.306649617,-0.321521030691653,4.91820441438364));
#8434=CARTESIAN_POINT('Ctrl Pts',(11.194488894,-0.330338457796406,5.05308178167863));
#8435=CARTESIAN_POINT('Ctrl Pts',(11.070469789,-0.338510981650009,5.17809426744829));
#8436=CARTESIAN_POINT('Ctrl Pts',(10.936491673,-0.345913439182817,5.29132728541952));
#8437=CARTESIAN_POINT('Ctrl Pts',(10.802513557,-0.353315895713311,5.40456030439191));
#8438=CARTESIAN_POINT('Ctrl Pts',(10.658580652,-0.359948053192501,5.50601028854043));
#8439=CARTESIAN_POINT('Ctrl Pts',(10.506897312,-0.365708337231581,5.59412351628381));
#8440=CARTESIAN_POINT('Ctrl Pts',(10.355213971,-0.371468621270662,5.68223674402835));
#8441=CARTESIAN_POINT('Ctrl Pts',(10.195784975,-0.376356852082449,5.75701043834695));
#8442=CARTESIAN_POINT('Ctrl Pts',(10.031052001,-0.380298164349189,5.81729942970511));
#8443=CARTESIAN_POINT('Ctrl Pts',(9.866319027,-0.384239475615928,5.87758842206327));
#8444=CARTESIAN_POINT('Ctrl Pts',(9.696287268,-0.387233745484512,5.92339081044712));
#8445=CARTESIAN_POINT('Ctrl Pts',(9.523560783,-0.389235116054971,5.95400512662799));
#8446=CARTESIAN_POINT('Ctrl Pts',(9.350834298,-0.391236485624273,5.98461944280885));
#8447=CARTESIAN_POINT('Ctrl Pts',(9.175418531,-0.392244892968317,6.00004472077979));
#8448=CARTESIAN_POINT('Ctrl Pts',(9.,-0.392244892968317,6.00004472077979));
#8449=CARTESIAN_POINT('Ctrl Pts',(8.824581469,-0.392244892968317,6.00004472077979));
#8450=CARTESIAN_POINT('Ctrl Pts',(8.649165702,-0.391236485624273,5.98461944280885));
#8451=CARTESIAN_POINT('Ctrl Pts',(8.476439217,-0.389235116054971,5.95400512662799));
#8452=CARTESIAN_POINT('Ctrl Pts',(8.303712732,-0.387233745484512,5.92339081044712));
#8453=CARTESIAN_POINT('Ctrl Pts',(8.133680973,-0.384239475615928,5.87758842206327));
#8454=CARTESIAN_POINT('Ctrl Pts',(7.968947999,-0.380298164349189,5.81729942970511));
#8455=CARTESIAN_POINT('Ctrl Pts',(7.804215025,-0.376356852082449,5.75701043834695));
#8456=CARTESIAN_POINT('Ctrl Pts',(7.644786029,-0.371468621270662,5.68223674402835));
#8457=CARTESIAN_POINT('Ctrl Pts',(7.493102688,-0.365708337231581,5.59412351628381));
#8458=CARTESIAN_POINT('Ctrl Pts',(7.341419348,-0.359948053192501,5.50601028854043));
#8459=CARTESIAN_POINT('Ctrl Pts',(7.197486443,-0.353315895713311,5.40456030439191));
#8460=CARTESIAN_POINT('Ctrl Pts',(7.063508327,-0.345913439182817,5.29132728541952));
#8461=CARTESIAN_POINT('Ctrl Pts',(6.929530211,-0.338510981650009,5.17809426744829));
#8462=CARTESIAN_POINT('Ctrl Pts',(6.805511106,-0.330338457796406,5.05308178167863));
#8463=CARTESIAN_POINT('Ctrl Pts',(6.693350383,-0.321521030691653,4.91820441438364));
#8464=CARTESIAN_POINT('Ctrl Pts',(6.581189659,-0.312703603585742,4.78332704608632));
#8465=CARTESIAN_POINT('Ctrl Pts',(6.480890852,-0.303241549904828,4.63858904729604));
#8466=CARTESIAN_POINT('Ctrl Pts',(6.393990052,-0.293279784854658,4.48620709953136));
#8467=CARTESIAN_POINT('Ctrl Pts',(6.307089252,-0.283318018803332,4.33382515076553));
#8468=CARTESIAN_POINT('Ctrl Pts',(6.233589198,-0.27285685401726,4.17380405706346));
#8469=CARTESIAN_POINT('Ctrl Pts',(6.174615553,-0.26205650398059,4.00859456268971));
#8470=CARTESIAN_POINT('Ctrl Pts',(6.11560373301553,-0.251249163816253,3.84327812724818));
#8471=CARTESIAN_POINT('Ctrl Pts',(6.07113899658471,-0.240102539190257,3.67277178577966));
#8472=CARTESIAN_POINT('Ctrl Pts',(6.04190335239942,-0.228787562071442,3.49969019762144));
#8473=CARTESIAN_POINT('Ctrl Pts',(11.9580966476212,0.00039738488948793,
3.49966409024676));
#8474=CARTESIAN_POINT('Ctrl Pts',(11.9288610034362,0.000417038059845771,
3.67274438728063));
#8475=CARTESIAN_POINT('Ctrl Pts',(11.8843962669984,0.000436398815981287,
3.84324945683457));
#8476=CARTESIAN_POINT('Ctrl Pts',(11.825384447,0.000455170263342555,4.00856465907504));
#8477=CARTESIAN_POINT('Ctrl Pts',(11.766410802,0.000473929569429371,4.17377292100657));
#8478=CARTESIAN_POINT('Ctrl Pts',(11.692910748,0.000492099739061518,4.33379282097166));
#8479=CARTESIAN_POINT('Ctrl Pts',(11.606009948,0.000509402494795329,4.48617363298615));
#8480=CARTESIAN_POINT('Ctrl Pts',(11.519109148,0.000526705248792225,4.63855444400064));
#8481=CARTESIAN_POINT('Ctrl Pts',(11.418810341,0.000543140045867723,4.78329136306457));
#8482=CARTESIAN_POINT('Ctrl Pts',(11.306649617,0.000558455180416604,4.91816772519227));
#8483=CARTESIAN_POINT('Ctrl Pts',(11.194488894,0.00057377031496448,5.05304408631998));
#8484=CARTESIAN_POINT('Ctrl Pts',(11.070469789,0.000587965306419351,5.17805563951148));
#8485=CARTESIAN_POINT('Ctrl Pts',(10.936491673,0.000600822756980381,5.29128781277916));
#8486=CARTESIAN_POINT('Ctrl Pts',(10.802513557,0.000613680205803493,5.40451998704684));
#8487=CARTESIAN_POINT('Ctrl Pts',(10.658580652,0.0006251997094993,5.50596921439073));
#8488=CARTESIAN_POINT('Ctrl Pts',(10.506897312,0.000635204841840324,5.59408178482087));
#8489=CARTESIAN_POINT('Ctrl Pts',(10.355213971,0.000645209974181348,5.68219435525101));
#8490=CARTESIAN_POINT('Ctrl Pts',(10.195784975,0.000653700422888239,5.75696749176743));
#8491=CARTESIAN_POINT('Ctrl Pts',(10.031052001,0.00066054615316116,5.81725603337752));
#8492=CARTESIAN_POINT('Ctrl Pts',(9.866319027,0.000667391881698171,5.87754457598761));
#8493=CARTESIAN_POINT('Ctrl Pts',(9.696287268,0.000672592678411594,5.92334662269139));
#8494=CARTESIAN_POINT('Ctrl Pts',(9.523560783,0.000676068891958598,5.9539607104934));
#8495=CARTESIAN_POINT('Ctrl Pts',(9.350834298,0.000679545103768687,5.9845747982954));
#8496=CARTESIAN_POINT('Ctrl Pts',(9.175418531,0.000681296623113179,5.99999996119564));
#8497=CARTESIAN_POINT('Ctrl Pts',(9.,0.000681296623113179,5.99999996119564));
#8498=CARTESIAN_POINT('Ctrl Pts',(8.824581469,0.000681296623113179,5.99999996119564));
#8499=CARTESIAN_POINT('Ctrl Pts',(8.649165702,0.000679545103768687,5.9845747982954));
#8500=CARTESIAN_POINT('Ctrl Pts',(8.476439217,0.000676068891958598,5.9539607104934));
#8501=CARTESIAN_POINT('Ctrl Pts',(8.303712732,0.000672592678411594,5.92334662269139));
#8502=CARTESIAN_POINT('Ctrl Pts',(8.133680973,0.000667391881698171,5.87754457598761));
#8503=CARTESIAN_POINT('Ctrl Pts',(7.968947999,0.00066054615316116,5.81725603337752));
#8504=CARTESIAN_POINT('Ctrl Pts',(7.804215025,0.000653700422888239,5.75696749176743));
#8505=CARTESIAN_POINT('Ctrl Pts',(7.644786029,0.000645209974181348,5.68219435525101));
#8506=CARTESIAN_POINT('Ctrl Pts',(7.493102688,0.000635204841840324,5.59408178482087));
#8507=CARTESIAN_POINT('Ctrl Pts',(7.341419348,0.0006251997094993,5.50596921439073));
#8508=CARTESIAN_POINT('Ctrl Pts',(7.197486443,0.000613680205803493,5.40451998704684));
#8509=CARTESIAN_POINT('Ctrl Pts',(7.063508327,0.000600822756980381,5.29128781277916));
#8510=CARTESIAN_POINT('Ctrl Pts',(6.929530211,0.000587965306419351,5.17805563951148));
#8511=CARTESIAN_POINT('Ctrl Pts',(6.805511106,0.00057377031496448,5.05304408631998));
#8512=CARTESIAN_POINT('Ctrl Pts',(6.693350383,0.000558455180416604,4.91816772519227));
#8513=CARTESIAN_POINT('Ctrl Pts',(6.581189659,0.000543140045867723,4.78329136306457));
#8514=CARTESIAN_POINT('Ctrl Pts',(6.480890852,0.000526705248792225,4.63855444400064));
#8515=CARTESIAN_POINT('Ctrl Pts',(6.393990052,0.000509402494795329,4.48617363298615));
#8516=CARTESIAN_POINT('Ctrl Pts',(6.307089252,0.000492099739061518,4.33379282097166));
#8517=CARTESIAN_POINT('Ctrl Pts',(6.233589198,0.000473929569429371,4.17377292100657));
#8518=CARTESIAN_POINT('Ctrl Pts',(6.174615553,0.000455170263342555,4.00856465907504));
#8519=CARTESIAN_POINT('Ctrl Pts',(6.11560373301553,0.000436398815985707,
3.8432494568735));
#8520=CARTESIAN_POINT('Ctrl Pts',(6.07113899658471,0.000417038059854889,
3.67274438736094));
#8521=CARTESIAN_POINT('Ctrl Pts',(6.04190335239942,0.000397384889501814,
3.49966409036903));
#8522=CARTESIAN_POINT('',(6.04196010845019,4.50239876332146E-10,-3.5));
#8523=CARTESIAN_POINT('',(11.9580398915604,4.07720902069285E-15,-3.49999999993732));
#8524=CARTESIAN_POINT('Origin',(9.,5.55111512312578E-16,-3.00000000000001));
#8525=CARTESIAN_POINT('',(11.9580398915498,-4.50150996638856E-10,3.5));
#8526=CARTESIAN_POINT('Origin',(11.9580398915498,5.51322560707321E-26,-4.50199877377599E-10));
#8527=CARTESIAN_POINT('',(6.0419601084396,3.06161699748482E-17,3.49999999993736));
#8528=CARTESIAN_POINT('Origin',(9.,0.,3.));
#8529=CARTESIAN_POINT('Origin',(6.04196010845019,3.14360281869668E-24,-4.50190995593402E-10));
#8530=CARTESIAN_POINT('Ctrl Pts',(-6.00000001378731,2.99957961577109,0.0282712086390148));
#8531=CARTESIAN_POINT('Ctrl Pts',(-5.99998114991203,3.19601615568854,0.0301226347967483));
#8532=CARTESIAN_POINT('Ctrl Pts',(-6.01931959008591,3.39244967106312,0.0319740312135242));
#8533=CARTESIAN_POINT('Ctrl Pts',(-6.057644159,3.585111734,0.033789883));
#8534=CARTESIAN_POINT('Ctrl Pts',(-6.095950054,3.77767992,0.035604849));
#8535=CARTESIAN_POINT('Ctrl Pts',(-6.153221686,3.966470805,0.037384214));
#8536=CARTESIAN_POINT('Ctrl Pts',(-6.228361402,4.14786607,0.039093874));
#8537=CARTESIAN_POINT('Ctrl Pts',(-6.303501119,4.329261336,0.040803535));
#8538=CARTESIAN_POINT('Ctrl Pts',(-6.396505203,4.503252011,0.042443407));
#8539=CARTESIAN_POINT('Ctrl Pts',(-6.505591163,4.666503437,0.043982061));
#8540=CARTESIAN_POINT('Ctrl Pts',(-6.614677123,4.829754863,0.045520715));
#8541=CARTESIAN_POINT('Ctrl Pts',(-6.739839565,4.982258965,0.046958075));
#8542=CARTESIAN_POINT('Ctrl Pts',(-6.878679656,5.121092891,0.048266593));
#8543=CARTESIAN_POINT('Ctrl Pts',(-7.017519748,5.259926816,0.04957511));
#8544=CARTESIAN_POINT('Ctrl Pts',(-7.170030624,5.385083699,0.050754721));
#8545=CARTESIAN_POINT('Ctrl Pts',(-7.333289301,5.494164814,0.051782817));
#8546=CARTESIAN_POINT('Ctrl Pts',(-7.496547978,5.60324593,0.052810912));
#8547=CARTESIAN_POINT('Ctrl Pts',(-7.670546381,5.696245883,0.053687442));
#8548=CARTESIAN_POINT('Ctrl Pts',(-7.851949703,5.771382262,0.054395607));
#8549=CARTESIAN_POINT('Ctrl Pts',(-8.033353025,5.846518641,0.055103772));
#8550=CARTESIAN_POINT('Ctrl Pts',(-8.222152294,5.90378773,0.055643536));
#8551=CARTESIAN_POINT('Ctrl Pts',(-8.414729034,5.942091924,0.056004555));
#8552=CARTESIAN_POINT('Ctrl Pts',(-8.607305773,5.980396118,0.056365574));
#8553=CARTESIAN_POINT('Ctrl Pts',(-8.803650459,5.999733523,0.056547831));
#8554=CARTESIAN_POINT('Ctrl Pts',(-9.,5.999733523,0.056547831));
#8555=CARTESIAN_POINT('Ctrl Pts',(-9.196349541,5.999733523,0.056547831));
#8556=CARTESIAN_POINT('Ctrl Pts',(-9.392694227,5.980396118,0.056365574));
#8557=CARTESIAN_POINT('Ctrl Pts',(-9.585270966,5.942091924,0.056004555));
#8558=CARTESIAN_POINT('Ctrl Pts',(-9.777847706,5.90378773,0.055643536));
#8559=CARTESIAN_POINT('Ctrl Pts',(-9.966646975,5.846518641,0.055103772));
#8560=CARTESIAN_POINT('Ctrl Pts',(-10.148050297,5.771382262,0.054395607));
#8561=CARTESIAN_POINT('Ctrl Pts',(-10.329453619,5.696245883,0.053687442));
#8562=CARTESIAN_POINT('Ctrl Pts',(-10.503452022,5.60324593,0.052810912));
#8563=CARTESIAN_POINT('Ctrl Pts',(-10.666710699,5.494164814,0.051782817));
#8564=CARTESIAN_POINT('Ctrl Pts',(-10.829969376,5.385083699,0.050754721));
#8565=CARTESIAN_POINT('Ctrl Pts',(-10.982480252,5.259926816,0.04957511));
#8566=CARTESIAN_POINT('Ctrl Pts',(-11.121320344,5.121092891,0.048266593));
#8567=CARTESIAN_POINT('Ctrl Pts',(-11.260160435,4.982258965,0.046958075));
#8568=CARTESIAN_POINT('Ctrl Pts',(-11.385322877,4.829754863,0.045520715));
#8569=CARTESIAN_POINT('Ctrl Pts',(-11.494408837,4.666503437,0.043982061));
#8570=CARTESIAN_POINT('Ctrl Pts',(-11.603494797,4.503252011,0.042443407));
#8571=CARTESIAN_POINT('Ctrl Pts',(-11.696498881,4.329261336,0.040803535));
#8572=CARTESIAN_POINT('Ctrl Pts',(-11.771638598,4.14786607,0.039093874));
#8573=CARTESIAN_POINT('Ctrl Pts',(-11.846778314,3.966470805,0.037384214));
#8574=CARTESIAN_POINT('Ctrl Pts',(-11.904049946,3.77767992,0.035604849));
#8575=CARTESIAN_POINT('Ctrl Pts',(-11.942355841,3.585111734,0.033789883));
#8576=CARTESIAN_POINT('Ctrl Pts',(-11.9806804099141,3.39244967106312,0.0319740312135242));
#8577=CARTESIAN_POINT('Ctrl Pts',(-12.000018850088,3.19601615568854,0.0301226347967483));
#8578=CARTESIAN_POINT('Ctrl Pts',(-11.9999999862127,2.99957961577109,0.0282712086390148));
#8579=CARTESIAN_POINT('Ctrl Pts',(-6.00000001378731,3.00144106457916,-0.169228749987366));
#8580=CARTESIAN_POINT('Ctrl Pts',(-5.99998114991203,3.19799950589434,-0.180311206208321));
#8581=CARTESIAN_POINT('Ctrl Pts',(-6.01931959008591,3.39455492280655,-0.191393491755155));
#8582=CARTESIAN_POINT('Ctrl Pts',(-6.057644159,3.587336546,-0.202263002));
#8583=CARTESIAN_POINT('Ctrl Pts',(-6.095950054,3.780024234,-0.213127215));
#8584=CARTESIAN_POINT('Ctrl Pts',(-6.153221686,3.968932277,-0.223778323));
#8585=CARTESIAN_POINT('Ctrl Pts',(-6.228361402,4.15044011,-0.234012188));
#8586=CARTESIAN_POINT('Ctrl Pts',(-6.303501119,4.331947944,-0.244246054));
#8587=CARTESIAN_POINT('Ctrl Pts',(-6.396505203,4.506046593,-0.254062171));
#8588=CARTESIAN_POINT('Ctrl Pts',(-6.505591163,4.669399328,-0.263272406));
#8589=CARTESIAN_POINT('Ctrl Pts',(-6.614677123,4.832752063,-0.272482642));
#8590=CARTESIAN_POINT('Ctrl Pts',(-6.739839565,4.985350805,-0.28108654));
#8591=CARTESIAN_POINT('Ctrl Pts',(-6.878679656,5.124270886,-0.288919202));
#8592=CARTESIAN_POINT('Ctrl Pts',(-7.017519748,5.263190968,-0.296751863));
#8593=CARTESIAN_POINT('Ctrl Pts',(-7.170030624,5.388425519,-0.3038129));
#8594=CARTESIAN_POINT('Ctrl Pts',(-7.333289301,5.497574327,-0.309966983));
#8595=CARTESIAN_POINT('Ctrl Pts',(-7.496547978,5.606723135,-0.316121066));
#8596=CARTESIAN_POINT('Ctrl Pts',(-7.670546381,5.699780801,-0.321367889));
#8597=CARTESIAN_POINT('Ctrl Pts',(-7.851949703,5.774963808,-0.325606895));
#8598=CARTESIAN_POINT('Ctrl Pts',(-8.033353025,5.850146814,-0.329845901));
#8599=CARTESIAN_POINT('Ctrl Pts',(-8.222152294,5.907451442,-0.333076879));
#8600=CARTESIAN_POINT('Ctrl Pts',(-8.414729034,5.945779407,-0.335237906));
#8601=CARTESIAN_POINT('Ctrl Pts',(-8.607305773,5.984107371,-0.337398932));
#8602=CARTESIAN_POINT('Ctrl Pts',(-8.803650459,6.003456776,-0.3384899));
#8603=CARTESIAN_POINT('Ctrl Pts',(-9.,6.003456776,-0.3384899));
#8604=CARTESIAN_POINT('Ctrl Pts',(-9.196349541,6.003456776,-0.3384899));
#8605=CARTESIAN_POINT('Ctrl Pts',(-9.392694227,5.984107371,-0.337398932));
#8606=CARTESIAN_POINT('Ctrl Pts',(-9.585270966,5.945779407,-0.335237906));
#8607=CARTESIAN_POINT('Ctrl Pts',(-9.777847706,5.907451442,-0.333076879));
#8608=CARTESIAN_POINT('Ctrl Pts',(-9.966646975,5.850146814,-0.329845901));
#8609=CARTESIAN_POINT('Ctrl Pts',(-10.148050297,5.774963808,-0.325606895));
#8610=CARTESIAN_POINT('Ctrl Pts',(-10.329453619,5.699780801,-0.321367889));
#8611=CARTESIAN_POINT('Ctrl Pts',(-10.503452022,5.606723135,-0.316121066));
#8612=CARTESIAN_POINT('Ctrl Pts',(-10.666710699,5.497574327,-0.309966983));
#8613=CARTESIAN_POINT('Ctrl Pts',(-10.829969376,5.388425519,-0.3038129));
#8614=CARTESIAN_POINT('Ctrl Pts',(-10.982480252,5.263190968,-0.296751863));
#8615=CARTESIAN_POINT('Ctrl Pts',(-11.121320344,5.124270886,-0.288919202));
#8616=CARTESIAN_POINT('Ctrl Pts',(-11.260160435,4.985350805,-0.28108654));
#8617=CARTESIAN_POINT('Ctrl Pts',(-11.385322877,4.832752063,-0.272482642));
#8618=CARTESIAN_POINT('Ctrl Pts',(-11.494408837,4.669399328,-0.263272406));
#8619=CARTESIAN_POINT('Ctrl Pts',(-11.603494797,4.506046593,-0.254062171));
#8620=CARTESIAN_POINT('Ctrl Pts',(-11.696498881,4.331947944,-0.244246054));
#8621=CARTESIAN_POINT('Ctrl Pts',(-11.771638598,4.15044011,-0.234012188));
#8622=CARTESIAN_POINT('Ctrl Pts',(-11.846778314,3.968932277,-0.223778323));
#8623=CARTESIAN_POINT('Ctrl Pts',(-11.904049946,3.780024234,-0.213127215));
#8624=CARTESIAN_POINT('Ctrl Pts',(-11.942355841,3.587336546,-0.202263002));
#8625=CARTESIAN_POINT('Ctrl Pts',(-11.9806804099141,3.39455492280655,-0.191393491755155));
#8626=CARTESIAN_POINT('Ctrl Pts',(-12.000018850088,3.19799950589434,-0.180311206208321));
#8627=CARTESIAN_POINT('Ctrl Pts',(-11.9999999862127,3.00144106457916,-0.169228749987366));
#8628=CARTESIAN_POINT('Ctrl Pts',(-6.00000001378731,2.98373344070294,-0.366908146436877));
#8629=CARTESIAN_POINT('Ctrl Pts',(-5.99998114991203,3.17913224495386,-0.390936235761115));
#8630=CARTESIAN_POINT('Ctrl Pts',(-6.01931959008591,3.3745280429913,-0.414963955108873));
#8631=CARTESIAN_POINT('Ctrl Pts',(-6.057644159,3.56617231,-0.438530351));
#8632=CARTESIAN_POINT('Ctrl Pts',(-6.095950054,3.757723198,-0.462085263));
#8633=CARTESIAN_POINT('Ctrl Pts',(-6.153221686,3.945516738,-0.485178137));
#8634=CARTESIAN_POINT('Ctrl Pts',(-6.228361402,4.125953729,-0.50736638));
#8635=CARTESIAN_POINT('Ctrl Pts',(-6.303501119,4.306390719,-0.529554623));
#8636=CARTESIAN_POINT('Ctrl Pts',(-6.396505203,4.479462237,-0.550837137));
#8637=CARTESIAN_POINT('Ctrl Pts',(-6.505591163,4.641851239,-0.570806028));
#8638=CARTESIAN_POINT('Ctrl Pts',(-6.614677123,4.80424024,-0.590774919));
#8639=CARTESIAN_POINT('Ctrl Pts',(-6.739839565,4.955938694,-0.609429199));
#8640=CARTESIAN_POINT('Ctrl Pts',(-6.878679656,5.094039188,-0.626411344));
#8641=CARTESIAN_POINT('Ctrl Pts',(-7.017519748,5.232139682,-0.64339349));
#8642=CARTESIAN_POINT('Ctrl Pts',(-7.170030624,5.356635386,-0.658702662));
#8643=CARTESIAN_POINT('Ctrl Pts',(-7.333289301,5.465140247,-0.672045448));
#8644=CARTESIAN_POINT('Ctrl Pts',(-7.496547978,5.573645109,-0.685388235));
#8645=CARTESIAN_POINT('Ctrl Pts',(-7.670546381,5.666153763,-0.696763976));
#8646=CARTESIAN_POINT('Ctrl Pts',(-7.851949703,5.740893212,-0.705954647));
#8647=CARTESIAN_POINT('Ctrl Pts',(-8.033353025,5.81563266,-0.715145318));
#8648=CARTESIAN_POINT('Ctrl Pts',(-8.222152294,5.872599208,-0.722150464));
#8649=CARTESIAN_POINT('Ctrl Pts',(-8.414729034,5.910701048,-0.726835828));
#8650=CARTESIAN_POINT('Ctrl Pts',(-8.607305773,5.948802889,-0.731521191));
#8651=CARTESIAN_POINT('Ctrl Pts',(-8.803650459,5.968038138,-0.73388654));
#8652=CARTESIAN_POINT('Ctrl Pts',(-9.,5.968038138,-0.73388654));
#8653=CARTESIAN_POINT('Ctrl Pts',(-9.196349541,5.968038138,-0.73388654));
#8654=CARTESIAN_POINT('Ctrl Pts',(-9.392694227,5.948802889,-0.731521191));
#8655=CARTESIAN_POINT('Ctrl Pts',(-9.585270966,5.910701048,-0.726835828));
#8656=CARTESIAN_POINT('Ctrl Pts',(-9.777847706,5.872599208,-0.722150464));
#8657=CARTESIAN_POINT('Ctrl Pts',(-9.966646975,5.81563266,-0.715145318));
#8658=CARTESIAN_POINT('Ctrl Pts',(-10.148050297,5.740893212,-0.705954647));
#8659=CARTESIAN_POINT('Ctrl Pts',(-10.329453619,5.666153763,-0.696763976));
#8660=CARTESIAN_POINT('Ctrl Pts',(-10.503452022,5.573645109,-0.685388235));
#8661=CARTESIAN_POINT('Ctrl Pts',(-10.666710699,5.465140247,-0.672045448));
#8662=CARTESIAN_POINT('Ctrl Pts',(-10.829969376,5.356635386,-0.658702662));
#8663=CARTESIAN_POINT('Ctrl Pts',(-10.982480252,5.232139682,-0.64339349));
#8664=CARTESIAN_POINT('Ctrl Pts',(-11.121320344,5.094039188,-0.626411344));
#8665=CARTESIAN_POINT('Ctrl Pts',(-11.260160435,4.955938694,-0.609429199));
#8666=CARTESIAN_POINT('Ctrl Pts',(-11.385322877,4.80424024,-0.590774919));
#8667=CARTESIAN_POINT('Ctrl Pts',(-11.494408837,4.641851239,-0.570806028));
#8668=CARTESIAN_POINT('Ctrl Pts',(-11.603494797,4.479462237,-0.550837137));
#8669=CARTESIAN_POINT('Ctrl Pts',(-11.696498881,4.306390719,-0.529554623));
#8670=CARTESIAN_POINT('Ctrl Pts',(-11.771638598,4.125953729,-0.50736638));
#8671=CARTESIAN_POINT('Ctrl Pts',(-11.846778314,3.945516738,-0.485178137));
#8672=CARTESIAN_POINT('Ctrl Pts',(-11.904049946,3.757723198,-0.462085263));
#8673=CARTESIAN_POINT('Ctrl Pts',(-11.942355841,3.56617231,-0.438530351));
#8674=CARTESIAN_POINT('Ctrl Pts',(-11.9806804099141,3.3745280429913,-0.414963955108873));
#8675=CARTESIAN_POINT('Ctrl Pts',(-12.000018850088,3.17913224495386,-0.390936235761115));
#8676=CARTESIAN_POINT('Ctrl Pts',(-11.9999999862127,2.98373344070294,-0.366908146436877));
#8677=CARTESIAN_POINT('Ctrl Pts',(-6.00000001378731,2.94680018526726,-0.560932973734402));
#8678=CARTESIAN_POINT('Ctrl Pts',(-5.99998114991203,3.13978030395022,-0.59766736454018));
#8679=CARTESIAN_POINT('Ctrl Pts',(-6.01931959008591,3.33275745286764,-0.634401190837093));
#8680=CARTESIAN_POINT('Ctrl Pts',(-6.057644159,3.522029509,-0.670429741));
#8681=CARTESIAN_POINT('Ctrl Pts',(-6.095950054,3.711209341,-0.706440735));
#8682=CARTESIAN_POINT('Ctrl Pts',(-6.153221686,3.896678335,-0.74174536));
#8683=CARTESIAN_POINT('Ctrl Pts',(-6.228361402,4.07488184,-0.775666975));
#8684=CARTESIAN_POINT('Ctrl Pts',(-6.303501119,4.253085345,-0.80958859));
#8685=CARTESIAN_POINT('Ctrl Pts',(-6.396505203,4.424014549,-0.842125519));
#8686=CARTESIAN_POINT('Ctrl Pts',(-6.505591163,4.584393466,-0.872654166));
#8687=CARTESIAN_POINT('Ctrl Pts',(-6.614677123,4.744772384,-0.903182813));
#8688=CARTESIAN_POINT('Ctrl Pts',(-6.739839565,4.894593084,-0.931701669));
#8689=CARTESIAN_POINT('Ctrl Pts',(-6.878679656,5.030984142,-0.957664149));
#8690=CARTESIAN_POINT('Ctrl Pts',(-7.017519748,5.1673752,-0.98362663));
#8691=CARTESIAN_POINT('Ctrl Pts',(-7.170030624,5.290329871,-1.00703145));
#8692=CARTESIAN_POINT('Ctrl Pts',(-7.333289301,5.397491638,-1.02743004));
#8693=CARTESIAN_POINT('Ctrl Pts',(-7.496547978,5.504653404,-1.04782863));
#8694=CARTESIAN_POINT('Ctrl Pts',(-7.670546381,5.596016967,-1.06521998));
#8695=CARTESIAN_POINT('Ctrl Pts',(-7.851949703,5.669831276,-1.079270773));
#8696=CARTESIAN_POINT('Ctrl Pts',(-8.033353025,5.743645585,-1.093321567));
#8697=CARTESIAN_POINT('Ctrl Pts',(-8.222152294,5.799906989,-1.104031107));
#8698=CARTESIAN_POINT('Ctrl Pts',(-8.414729034,5.837537197,-1.11119414));
#8699=CARTESIAN_POINT('Ctrl Pts',(-8.607305773,5.875167405,-1.118357172));
#8700=CARTESIAN_POINT('Ctrl Pts',(-8.803650459,5.894164557,-1.121973341));
#8701=CARTESIAN_POINT('Ctrl Pts',(-9.,5.894164557,-1.121973341));
#8702=CARTESIAN_POINT('Ctrl Pts',(-9.196349541,5.894164557,-1.121973341));
#8703=CARTESIAN_POINT('Ctrl Pts',(-9.392694227,5.875167405,-1.118357172));
#8704=CARTESIAN_POINT('Ctrl Pts',(-9.585270966,5.837537197,-1.11119414));
#8705=CARTESIAN_POINT('Ctrl Pts',(-9.777847706,5.799906989,-1.104031107));
#8706=CARTESIAN_POINT('Ctrl Pts',(-9.966646975,5.743645585,-1.093321567));
#8707=CARTESIAN_POINT('Ctrl Pts',(-10.148050297,5.669831276,-1.079270773));
#8708=CARTESIAN_POINT('Ctrl Pts',(-10.329453619,5.596016967,-1.06521998));
#8709=CARTESIAN_POINT('Ctrl Pts',(-10.503452022,5.504653404,-1.04782863));
#8710=CARTESIAN_POINT('Ctrl Pts',(-10.666710699,5.397491638,-1.02743004));
#8711=CARTESIAN_POINT('Ctrl Pts',(-10.829969376,5.290329871,-1.00703145));
#8712=CARTESIAN_POINT('Ctrl Pts',(-10.982480252,5.1673752,-0.98362663));
#8713=CARTESIAN_POINT('Ctrl Pts',(-11.121320344,5.030984142,-0.957664149));
#8714=CARTESIAN_POINT('Ctrl Pts',(-11.260160435,4.894593084,-0.931701669));
#8715=CARTESIAN_POINT('Ctrl Pts',(-11.385322877,4.744772384,-0.903182813));
#8716=CARTESIAN_POINT('Ctrl Pts',(-11.494408837,4.584393466,-0.872654166));
#8717=CARTESIAN_POINT('Ctrl Pts',(-11.603494797,4.424014549,-0.842125519));
#8718=CARTESIAN_POINT('Ctrl Pts',(-11.696498881,4.253085345,-0.80958859));
#8719=CARTESIAN_POINT('Ctrl Pts',(-11.771638598,4.07488184,-0.775666975));
#8720=CARTESIAN_POINT('Ctrl Pts',(-11.846778314,3.896678335,-0.74174536));
#8721=CARTESIAN_POINT('Ctrl Pts',(-11.904049946,3.711209341,-0.706440735));
#8722=CARTESIAN_POINT('Ctrl Pts',(-11.942355841,3.522029509,-0.670429741));
#8723=CARTESIAN_POINT('Ctrl Pts',(-11.9806804099141,3.33275745286764,-0.634401190837093));
#8724=CARTESIAN_POINT('Ctrl Pts',(-12.000018850088,3.13978030395022,-0.59766736454018));
#8725=CARTESIAN_POINT('Ctrl Pts',(-11.9999999862127,2.94680018526726,-0.560932973734402));
#8726=CARTESIAN_POINT('Ctrl Pts',(-6.00000001378731,2.90986693083304,-0.754957800028999));
#8727=CARTESIAN_POINT('Ctrl Pts',(-5.99998114991203,3.1004283629456,-0.804398494320221));
#8728=CARTESIAN_POINT('Ctrl Pts',(-6.01931959008591,3.29098686374445,-0.853838426565314));
#8729=CARTESIAN_POINT('Ctrl Pts',(-6.057644159,3.477886708,-0.902329131));
#8730=CARTESIAN_POINT('Ctrl Pts',(-6.095950054,3.664695484,-0.950796207));
#8731=CARTESIAN_POINT('Ctrl Pts',(-6.153221686,3.847839932,-0.998312583));
#8732=CARTESIAN_POINT('Ctrl Pts',(-6.228361402,4.023809952,-1.04396757));
#8733=CARTESIAN_POINT('Ctrl Pts',(-6.303501119,4.199779971,-1.089622558));
#8734=CARTESIAN_POINT('Ctrl Pts',(-6.396505203,4.368566861,-1.1334139));
#8735=CARTESIAN_POINT('Ctrl Pts',(-6.505591163,4.526935694,-1.174502304));
#8736=CARTESIAN_POINT('Ctrl Pts',(-6.614677123,4.685304528,-1.215590707));
#8737=CARTESIAN_POINT('Ctrl Pts',(-6.739839565,4.833247474,-1.25397414));
#8738=CARTESIAN_POINT('Ctrl Pts',(-6.878679656,4.967929096,-1.288916954));
#8739=CARTESIAN_POINT('Ctrl Pts',(-7.017519748,5.102610719,-1.323859769));
#8740=CARTESIAN_POINT('Ctrl Pts',(-7.170030624,5.224024357,-1.355360238));
#8741=CARTESIAN_POINT('Ctrl Pts',(-7.333289301,5.329843028,-1.382814632));
#8742=CARTESIAN_POINT('Ctrl Pts',(-7.496547978,5.4356617,-1.410269025));
#8743=CARTESIAN_POINT('Ctrl Pts',(-7.670546381,5.525880172,-1.433675985));
#8744=CARTESIAN_POINT('Ctrl Pts',(-7.851949703,5.59876934,-1.4525869));
#8745=CARTESIAN_POINT('Ctrl Pts',(-8.033353025,5.671658509,-1.471497815));
#8746=CARTESIAN_POINT('Ctrl Pts',(-8.222152294,5.72721477,-1.48591175));
#8747=CARTESIAN_POINT('Ctrl Pts',(-8.414729034,5.764373346,-1.495552451));
#8748=CARTESIAN_POINT('Ctrl Pts',(-8.607305773,5.801531922,-1.505193152));
#8749=CARTESIAN_POINT('Ctrl Pts',(-8.803650459,5.820290975,-1.510060142));
#8750=CARTESIAN_POINT('Ctrl Pts',(-9.,5.820290975,-1.510060142));
#8751=CARTESIAN_POINT('Ctrl Pts',(-9.196349541,5.820290975,-1.510060142));
#8752=CARTESIAN_POINT('Ctrl Pts',(-9.392694227,5.801531922,-1.505193152));
#8753=CARTESIAN_POINT('Ctrl Pts',(-9.585270966,5.764373346,-1.495552451));
#8754=CARTESIAN_POINT('Ctrl Pts',(-9.777847706,5.72721477,-1.48591175));
#8755=CARTESIAN_POINT('Ctrl Pts',(-9.966646975,5.671658509,-1.471497815));
#8756=CARTESIAN_POINT('Ctrl Pts',(-10.148050297,5.59876934,-1.4525869));
#8757=CARTESIAN_POINT('Ctrl Pts',(-10.329453619,5.525880172,-1.433675985));
#8758=CARTESIAN_POINT('Ctrl Pts',(-10.503452022,5.4356617,-1.410269025));
#8759=CARTESIAN_POINT('Ctrl Pts',(-10.666710699,5.329843028,-1.382814632));
#8760=CARTESIAN_POINT('Ctrl Pts',(-10.829969376,5.224024357,-1.355360238));
#8761=CARTESIAN_POINT('Ctrl Pts',(-10.982480252,5.102610719,-1.323859769));
#8762=CARTESIAN_POINT('Ctrl Pts',(-11.121320344,4.967929096,-1.288916954));
#8763=CARTESIAN_POINT('Ctrl Pts',(-11.260160435,4.833247474,-1.25397414));
#8764=CARTESIAN_POINT('Ctrl Pts',(-11.385322877,4.685304528,-1.215590707));
#8765=CARTESIAN_POINT('Ctrl Pts',(-11.494408837,4.526935694,-1.174502304));
#8766=CARTESIAN_POINT('Ctrl Pts',(-11.603494797,4.368566861,-1.1334139));
#8767=CARTESIAN_POINT('Ctrl Pts',(-11.696498881,4.199779971,-1.089622558));
#8768=CARTESIAN_POINT('Ctrl Pts',(-11.771638598,4.023809952,-1.04396757));
#8769=CARTESIAN_POINT('Ctrl Pts',(-11.846778314,3.847839932,-0.998312583));
#8770=CARTESIAN_POINT('Ctrl Pts',(-11.904049946,3.664695484,-0.950796207));
#8771=CARTESIAN_POINT('Ctrl Pts',(-11.942355841,3.477886708,-0.902329131));
#8772=CARTESIAN_POINT('Ctrl Pts',(-11.9806804099141,3.29098686374445,-0.853838426565314));
#8773=CARTESIAN_POINT('Ctrl Pts',(-12.000018850088,3.1004283629456,-0.804398494320221));
#8774=CARTESIAN_POINT('Ctrl Pts',(-11.9999999862127,2.90986693083304,-0.754957800028999));
#8775=CARTESIAN_POINT('Ctrl Pts',(-6.00000001378731,2.85370991465801,-0.945318230113451));
#8776=CARTESIAN_POINT('Ctrl Pts',(-5.99998114991203,3.04059373575886,-1.00722525195248));
#8777=CARTESIAN_POINT('Ctrl Pts',(-6.01931959008591,3.22747468025484,-1.06913132097613));
#8778=CARTESIAN_POINT('Ctrl Pts',(-6.057644159,3.410767577,-1.129848816));
#8779=CARTESIAN_POINT('Ctrl Pts',(-6.095950054,3.593971164,-1.190536726));
#8780=CARTESIAN_POINT('Ctrl Pts',(-6.153221686,3.773581138,-1.250034218));
#8781=CARTESIAN_POINT('Ctrl Pts',(-6.228361402,3.946155143,-1.307200979));
#8782=CARTESIAN_POINT('Ctrl Pts',(-6.303501119,4.118729148,-1.36436774));
#8783=CARTESIAN_POINT('Ctrl Pts',(-6.396505203,4.284258649,-1.419200943));
#8784=CARTESIAN_POINT('Ctrl Pts',(-6.505591163,4.43957115,-1.470649669));
#8785=CARTESIAN_POINT('Ctrl Pts',(-6.614677123,4.594883651,-1.522098395));
#8786=CARTESIAN_POINT('Ctrl Pts',(-6.739839565,4.739971472,-1.570160099));
#8787=CARTESIAN_POINT('Ctrl Pts',(-6.878679656,4.872053897,-1.613913644));
#8788=CARTESIAN_POINT('Ctrl Pts',(-7.017519748,5.004136322,-1.657667188));
#8789=CARTESIAN_POINT('Ctrl Pts',(-7.170030624,5.123206819,-1.69711041));
#8790=CARTESIAN_POINT('Ctrl Pts',(-7.333289301,5.226983314,-1.731487349));
#8791=CARTESIAN_POINT('Ctrl Pts',(-7.496547978,5.33075981,-1.765864289));
#8792=CARTESIAN_POINT('Ctrl Pts',(-7.670546381,5.419237171,-1.795173246));
#8793=CARTESIAN_POINT('Ctrl Pts',(-7.851949703,5.490719665,-1.818852494));
#8794=CARTESIAN_POINT('Ctrl Pts',(-8.033353025,5.562202158,-1.842531742));
#8795=CARTESIAN_POINT('Ctrl Pts',(-8.222152294,5.616686248,-1.860580108));
#8796=CARTESIAN_POINT('Ctrl Pts',(-8.414729034,5.653127707,-1.872651684));
#8797=CARTESIAN_POINT('Ctrl Pts',(-8.607305773,5.689569166,-1.88472326));
#8798=CARTESIAN_POINT('Ctrl Pts',(-8.803650459,5.707966192,-1.890817448));
#8799=CARTESIAN_POINT('Ctrl Pts',(-9.,5.707966192,-1.890817448));
#8800=CARTESIAN_POINT('Ctrl Pts',(-9.196349541,5.707966192,-1.890817448));
#8801=CARTESIAN_POINT('Ctrl Pts',(-9.392694227,5.689569166,-1.88472326));
#8802=CARTESIAN_POINT('Ctrl Pts',(-9.585270966,5.653127707,-1.872651684));
#8803=CARTESIAN_POINT('Ctrl Pts',(-9.777847706,5.616686248,-1.860580108));
#8804=CARTESIAN_POINT('Ctrl Pts',(-9.966646975,5.562202158,-1.842531742));
#8805=CARTESIAN_POINT('Ctrl Pts',(-10.148050297,5.490719665,-1.818852494));
#8806=CARTESIAN_POINT('Ctrl Pts',(-10.329453619,5.419237171,-1.795173246));
#8807=CARTESIAN_POINT('Ctrl Pts',(-10.503452022,5.33075981,-1.765864289));
#8808=CARTESIAN_POINT('Ctrl Pts',(-10.666710699,5.226983314,-1.731487349));
#8809=CARTESIAN_POINT('Ctrl Pts',(-10.829969376,5.123206819,-1.69711041));
#8810=CARTESIAN_POINT('Ctrl Pts',(-10.982480252,5.004136322,-1.657667188));
#8811=CARTESIAN_POINT('Ctrl Pts',(-11.121320344,4.872053897,-1.613913644));
#8812=CARTESIAN_POINT('Ctrl Pts',(-11.260160435,4.739971472,-1.570160099));
#8813=CARTESIAN_POINT('Ctrl Pts',(-11.385322877,4.594883651,-1.522098395));
#8814=CARTESIAN_POINT('Ctrl Pts',(-11.494408837,4.43957115,-1.470649669));
#8815=CARTESIAN_POINT('Ctrl Pts',(-11.603494797,4.284258649,-1.419200943));
#8816=CARTESIAN_POINT('Ctrl Pts',(-11.696498881,4.118729148,-1.36436774));
#8817=CARTESIAN_POINT('Ctrl Pts',(-11.771638598,3.946155143,-1.307200979));
#8818=CARTESIAN_POINT('Ctrl Pts',(-11.846778314,3.773581138,-1.250034218));
#8819=CARTESIAN_POINT('Ctrl Pts',(-11.904049946,3.593971164,-1.190536726));
#8820=CARTESIAN_POINT('Ctrl Pts',(-11.942355841,3.410767577,-1.129848816));
#8821=CARTESIAN_POINT('Ctrl Pts',(-11.9806804099141,3.22747468025484,-1.06913132097613));
#8822=CARTESIAN_POINT('Ctrl Pts',(-12.000018850088,3.04059373575886,-1.00722525195248));
#8823=CARTESIAN_POINT('Ctrl Pts',(-11.9999999862127,2.85370991465801,-0.945318230113451));
#8824=CARTESIAN_POINT('Ctrl Pts',(-6.00000001378731,2.77941830748171,-1.12832220741739));
#8825=CARTESIAN_POINT('Ctrl Pts',(-5.99998114991203,2.96143691787882,-1.20221379905684));
#8826=CARTESIAN_POINT('Ctrl Pts',(-6.01931959008591,3.14345272731172,-1.27610425261697));
#8827=CARTESIAN_POINT('Ctrl Pts',(-6.057644159,3.321973898,-1.348576036));
#8828=CARTESIAN_POINT('Ctrl Pts',(-6.095950054,3.500408082,-1.421012506));
#8829=CARTESIAN_POINT('Ctrl Pts',(-6.153221686,3.675342209,-1.492028107));
#8830=CARTESIAN_POINT('Ctrl Pts',(-6.228361402,3.843423536,-1.56026177));
#8831=CARTESIAN_POINT('Ctrl Pts',(-6.303501119,4.011504862,-1.628495434));
#8832=CARTESIAN_POINT('Ctrl Pts',(-6.396505203,4.172725077,-1.693943786));
#8833=CARTESIAN_POINT('Ctrl Pts',(-6.505591163,4.323994275,-1.755352461));
#8834=CARTESIAN_POINT('Ctrl Pts',(-6.614677123,4.475263472,-1.816761136));
#8835=CARTESIAN_POINT('Ctrl Pts',(-6.739839565,4.616574172,-1.874127096));
#8836=CARTESIAN_POINT('Ctrl Pts',(-6.878679656,4.74521805,-1.926350881));
#8837=CARTESIAN_POINT('Ctrl Pts',(-7.017519748,4.873861928,-1.978574667));
#8838=CARTESIAN_POINT('Ctrl Pts',(-7.170030624,4.989832622,-2.025653694));
#8839=CARTESIAN_POINT('Ctrl Pts',(-7.333289301,5.090907469,-2.066685658));
#8840=CARTESIAN_POINT('Ctrl Pts',(-7.496547978,5.191982315,-2.107717623));
#8841=CARTESIAN_POINT('Ctrl Pts',(-7.670546381,5.278156315,-2.142700496));
#8842=CARTESIAN_POINT('Ctrl Pts',(-7.851949703,5.34777788,-2.170963805));
#8843=CARTESIAN_POINT('Ctrl Pts',(-8.033353025,5.417399445,-2.199227114));
#8844=CARTESIAN_POINT('Ctrl Pts',(-8.222152294,5.470465133,-2.220769461));
#8845=CARTESIAN_POINT('Ctrl Pts',(-8.414729034,5.505957899,-2.235177971));
#8846=CARTESIAN_POINT('Ctrl Pts',(-8.607305773,5.541450665,-2.249586481));
#8847=CARTESIAN_POINT('Ctrl Pts',(-8.803650459,5.559368755,-2.256860441));
#8848=CARTESIAN_POINT('Ctrl Pts',(-9.,5.559368755,-2.256860441));
#8849=CARTESIAN_POINT('Ctrl Pts',(-9.196349541,5.559368755,-2.256860441));
#8850=CARTESIAN_POINT('Ctrl Pts',(-9.392694227,5.541450665,-2.249586481));
#8851=CARTESIAN_POINT('Ctrl Pts',(-9.585270966,5.505957899,-2.235177971));
#8852=CARTESIAN_POINT('Ctrl Pts',(-9.777847706,5.470465133,-2.220769461));
#8853=CARTESIAN_POINT('Ctrl Pts',(-9.966646975,5.417399445,-2.199227114));
#8854=CARTESIAN_POINT('Ctrl Pts',(-10.148050297,5.34777788,-2.170963805));
#8855=CARTESIAN_POINT('Ctrl Pts',(-10.329453619,5.278156315,-2.142700496));
#8856=CARTESIAN_POINT('Ctrl Pts',(-10.503452022,5.191982315,-2.107717623));
#8857=CARTESIAN_POINT('Ctrl Pts',(-10.666710699,5.090907469,-2.066685658));
#8858=CARTESIAN_POINT('Ctrl Pts',(-10.829969376,4.989832622,-2.025653694));
#8859=CARTESIAN_POINT('Ctrl Pts',(-10.982480252,4.873861928,-1.978574667));
#8860=CARTESIAN_POINT('Ctrl Pts',(-11.121320344,4.74521805,-1.926350881));
#8861=CARTESIAN_POINT('Ctrl Pts',(-11.260160435,4.616574172,-1.874127096));
#8862=CARTESIAN_POINT('Ctrl Pts',(-11.385322877,4.475263472,-1.816761136));
#8863=CARTESIAN_POINT('Ctrl Pts',(-11.494408837,4.323994275,-1.755352461));
#8864=CARTESIAN_POINT('Ctrl Pts',(-11.603494797,4.172725077,-1.693943786));
#8865=CARTESIAN_POINT('Ctrl Pts',(-11.696498881,4.011504862,-1.628495434));
#8866=CARTESIAN_POINT('Ctrl Pts',(-11.771638598,3.843423536,-1.56026177));
#8867=CARTESIAN_POINT('Ctrl Pts',(-11.846778314,3.675342209,-1.492028107));
#8868=CARTESIAN_POINT('Ctrl Pts',(-11.904049946,3.500408082,-1.421012506));
#8869=CARTESIAN_POINT('Ctrl Pts',(-11.942355841,3.321973898,-1.348576036));
#8870=CARTESIAN_POINT('Ctrl Pts',(-11.9806804099141,3.14345272731172,-1.27610425261697));
#8871=CARTESIAN_POINT('Ctrl Pts',(-12.000018850088,2.96143691787882,-1.20221379905684));
#8872=CARTESIAN_POINT('Ctrl Pts',(-11.9999999862127,2.77941830748171,-1.12832220741739));
#8873=CARTESIAN_POINT('Ctrl Pts',(-6.00000001378731,2.70512670130542,-1.31132618572425));
#8874=CARTESIAN_POINT('Ctrl Pts',(-5.99998114991203,2.88228010099975,-1.39720234516119));
#8875=CARTESIAN_POINT('Ctrl Pts',(-6.01931959008591,3.05943077436908,-1.4830771832578));
#8876=CARTESIAN_POINT('Ctrl Pts',(-6.057644159,3.233180218,-1.567303255));
#8877=CARTESIAN_POINT('Ctrl Pts',(-6.095950054,3.406845001,-1.651488287));
#8878=CARTESIAN_POINT('Ctrl Pts',(-6.153221686,3.57710328,-1.734021995));
#8879=CARTESIAN_POINT('Ctrl Pts',(-6.228361402,3.740691928,-1.813322562));
#8880=CARTESIAN_POINT('Ctrl Pts',(-6.303501119,3.904280577,-1.892623128));
#8881=CARTESIAN_POINT('Ctrl Pts',(-6.396505203,4.061191505,-1.968686629));
#8882=CARTESIAN_POINT('Ctrl Pts',(-6.505591163,4.208417399,-2.040055253));
#8883=CARTESIAN_POINT('Ctrl Pts',(-6.614677123,4.355643293,-2.111423877));
#8884=CARTESIAN_POINT('Ctrl Pts',(-6.739839565,4.493176872,-2.178094094));
#8885=CARTESIAN_POINT('Ctrl Pts',(-6.878679656,4.618382203,-2.238788119));
#8886=CARTESIAN_POINT('Ctrl Pts',(-7.017519748,4.743587535,-2.299482145));
#8887=CARTESIAN_POINT('Ctrl Pts',(-7.170030624,4.856458426,-2.354196978));
#8888=CARTESIAN_POINT('Ctrl Pts',(-7.333289301,4.954831623,-2.401883968));
#8889=CARTESIAN_POINT('Ctrl Pts',(-7.496547978,5.053204821,-2.449570958));
#8890=CARTESIAN_POINT('Ctrl Pts',(-7.670546381,5.137075459,-2.490227746));
#8891=CARTESIAN_POINT('Ctrl Pts',(-7.851949703,5.204836096,-2.523075116));
#8892=CARTESIAN_POINT('Ctrl Pts',(-8.033353025,5.272596733,-2.555922486));
#8893=CARTESIAN_POINT('Ctrl Pts',(-8.222152294,5.324244017,-2.580958813));
#8894=CARTESIAN_POINT('Ctrl Pts',(-8.414729034,5.35878809,-2.597704257));
#8895=CARTESIAN_POINT('Ctrl Pts',(-8.607305773,5.393332163,-2.614449701));
#8896=CARTESIAN_POINT('Ctrl Pts',(-8.803650459,5.410771317,-2.622903434));
#8897=CARTESIAN_POINT('Ctrl Pts',(-9.,5.410771317,-2.622903434));
#8898=CARTESIAN_POINT('Ctrl Pts',(-9.196349541,5.410771317,-2.622903434));
#8899=CARTESIAN_POINT('Ctrl Pts',(-9.392694227,5.393332163,-2.614449701));
#8900=CARTESIAN_POINT('Ctrl Pts',(-9.585270966,5.35878809,-2.597704257));
#8901=CARTESIAN_POINT('Ctrl Pts',(-9.777847706,5.324244017,-2.580958813));
#8902=CARTESIAN_POINT('Ctrl Pts',(-9.966646975,5.272596733,-2.555922486));
#8903=CARTESIAN_POINT('Ctrl Pts',(-10.148050297,5.204836096,-2.523075116));
#8904=CARTESIAN_POINT('Ctrl Pts',(-10.329453619,5.137075459,-2.490227746));
#8905=CARTESIAN_POINT('Ctrl Pts',(-10.503452022,5.053204821,-2.449570958));
#8906=CARTESIAN_POINT('Ctrl Pts',(-10.666710699,4.954831623,-2.401883968));
#8907=CARTESIAN_POINT('Ctrl Pts',(-10.829969376,4.856458426,-2.354196978));
#8908=CARTESIAN_POINT('Ctrl Pts',(-10.982480252,4.743587535,-2.299482145));
#8909=CARTESIAN_POINT('Ctrl Pts',(-11.121320344,4.618382203,-2.238788119));
#8910=CARTESIAN_POINT('Ctrl Pts',(-11.260160435,4.493176872,-2.178094094));
#8911=CARTESIAN_POINT('Ctrl Pts',(-11.385322877,4.355643293,-2.111423877));
#8912=CARTESIAN_POINT('Ctrl Pts',(-11.494408837,4.208417399,-2.040055253));
#8913=CARTESIAN_POINT('Ctrl Pts',(-11.603494797,4.061191505,-1.968686629));
#8914=CARTESIAN_POINT('Ctrl Pts',(-11.696498881,3.904280577,-1.892623128));
#8915=CARTESIAN_POINT('Ctrl Pts',(-11.771638598,3.740691928,-1.813322562));
#8916=CARTESIAN_POINT('Ctrl Pts',(-11.846778314,3.57710328,-1.734021995));
#8917=CARTESIAN_POINT('Ctrl Pts',(-11.904049946,3.406845001,-1.651488287));
#8918=CARTESIAN_POINT('Ctrl Pts',(-11.942355841,3.233180218,-1.567303255));
#8919=CARTESIAN_POINT('Ctrl Pts',(-11.9806804099141,3.05943077436908,-1.4830771832578));
#8920=CARTESIAN_POINT('Ctrl Pts',(-12.000018850088,2.88228010099975,-1.39720234516119));
#8921=CARTESIAN_POINT('Ctrl Pts',(-11.9999999862127,2.70512670130542,-1.31132618572425));
#8922=CARTESIAN_POINT('Ctrl Pts',(-6.00000001378731,2.61270426576516,-1.48696444213832));
#8923=CARTESIAN_POINT('Ctrl Pts',(-5.99998114991203,2.7838051031885,-1.58434280432947));
#8924=CARTESIAN_POINT('Ctrl Pts',(-6.01931959008591,2.95490330685496,-1.6817196674192));
#8925=CARTESIAN_POINT('Ctrl Pts',(-6.057644159,3.122716487,-1.777226929));
#8926=CARTESIAN_POINT('Ctrl Pts',(-6.095950054,3.290447898,-1.872687655));
#8927=CARTESIAN_POINT('Ctrl Pts',(-6.153221686,3.454889191,-1.96627588));
#8928=CARTESIAN_POINT('Ctrl Pts',(-6.228361402,3.612888725,-2.056197917));
#8929=CARTESIAN_POINT('Ctrl Pts',(-6.303501119,3.77088826,-2.146119954));
#8930=CARTESIAN_POINT('Ctrl Pts',(-6.396505203,3.922438223,-2.232371356));
#8931=CARTESIAN_POINT('Ctrl Pts',(-6.505591163,4.064634048,-2.313299052));
#8932=CARTESIAN_POINT('Ctrl Pts',(-6.614677123,4.206829872,-2.394226747));
#8933=CARTESIAN_POINT('Ctrl Pts',(-6.739839565,4.339664526,-2.469826733));
#8934=CARTESIAN_POINT('Ctrl Pts',(-6.878679656,4.460592134,-2.538650081));
#8935=CARTESIAN_POINT('Ctrl Pts',(-7.017519748,4.581519743,-2.607473429));
#8936=CARTESIAN_POINT('Ctrl Pts',(-7.170030624,4.690534326,-2.669516734));
#8937=CARTESIAN_POINT('Ctrl Pts',(-7.333289301,4.785546538,-2.723590891));
#8938=CARTESIAN_POINT('Ctrl Pts',(-7.496547978,4.88055875,-2.777665048));
#8939=CARTESIAN_POINT('Ctrl Pts',(-7.670546381,4.961563893,-2.823767383));
#8940=CARTESIAN_POINT('Ctrl Pts',(-7.851949703,5.027009443,-2.861014311));
#8941=CARTESIAN_POINT('Ctrl Pts',(-8.033353025,5.092454994,-2.898261238));
#8942=CARTESIAN_POINT('Ctrl Pts',(-8.222152294,5.142337714,-2.926650916));
#8943=CARTESIAN_POINT('Ctrl Pts',(-8.414729034,5.175701566,-2.945639235));
#8944=CARTESIAN_POINT('Ctrl Pts',(-8.607305773,5.209065418,-2.964627553));
#8945=CARTESIAN_POINT('Ctrl Pts',(-8.803650459,5.225908752,-2.974213575));
#8946=CARTESIAN_POINT('Ctrl Pts',(-9.,5.225908752,-2.974213575));
#8947=CARTESIAN_POINT('Ctrl Pts',(-9.196349541,5.225908752,-2.974213575));
#8948=CARTESIAN_POINT('Ctrl Pts',(-9.392694227,5.209065418,-2.964627553));
#8949=CARTESIAN_POINT('Ctrl Pts',(-9.585270966,5.175701566,-2.945639235));
#8950=CARTESIAN_POINT('Ctrl Pts',(-9.777847706,5.142337714,-2.926650916));
#8951=CARTESIAN_POINT('Ctrl Pts',(-9.966646975,5.092454994,-2.898261238));
#8952=CARTESIAN_POINT('Ctrl Pts',(-10.148050297,5.027009443,-2.861014311));
#8953=CARTESIAN_POINT('Ctrl Pts',(-10.329453619,4.961563893,-2.823767383));
#8954=CARTESIAN_POINT('Ctrl Pts',(-10.503452022,4.88055875,-2.777665048));
#8955=CARTESIAN_POINT('Ctrl Pts',(-10.666710699,4.785546538,-2.723590891));
#8956=CARTESIAN_POINT('Ctrl Pts',(-10.829969376,4.690534326,-2.669516734));
#8957=CARTESIAN_POINT('Ctrl Pts',(-10.982480252,4.581519743,-2.607473429));
#8958=CARTESIAN_POINT('Ctrl Pts',(-11.121320344,4.460592134,-2.538650081));
#8959=CARTESIAN_POINT('Ctrl Pts',(-11.260160435,4.339664526,-2.469826733));
#8960=CARTESIAN_POINT('Ctrl Pts',(-11.385322877,4.206829872,-2.394226747));
#8961=CARTESIAN_POINT('Ctrl Pts',(-11.494408837,4.064634048,-2.313299052));
#8962=CARTESIAN_POINT('Ctrl Pts',(-11.603494797,3.922438223,-2.232371356));
#8963=CARTESIAN_POINT('Ctrl Pts',(-11.696498881,3.77088826,-2.146119954));
#8964=CARTESIAN_POINT('Ctrl Pts',(-11.771638598,3.612888725,-2.056197917));
#8965=CARTESIAN_POINT('Ctrl Pts',(-11.846778314,3.454889191,-1.96627588));
#8966=CARTESIAN_POINT('Ctrl Pts',(-11.904049946,3.290447898,-1.872687655));
#8967=CARTESIAN_POINT('Ctrl Pts',(-11.942355841,3.122716487,-1.777226929));
#8968=CARTESIAN_POINT('Ctrl Pts',(-11.9806804099141,2.95490330685496,-1.6817196674192));
#8969=CARTESIAN_POINT('Ctrl Pts',(-12.000018850088,2.7838051031885,-1.58434280432947));
#8970=CARTESIAN_POINT('Ctrl Pts',(-11.9999999862127,2.61270426576516,-1.48696444213832));
#8971=CARTESIAN_POINT('Ctrl Pts',(-6.00000001378731,2.50394354226482,-1.6518304607642));
#8972=CARTESIAN_POINT('Ctrl Pts',(-5.99998114991203,2.66792185504907,-1.76000557195696));
#8973=CARTESIAN_POINT('Ctrl Pts',(-6.01931959008591,2.83189764367043,-1.86817901871231));
#8974=CARTESIAN_POINT('Ctrl Pts',(-6.057644159,2.992725156,-1.974275573));
#8975=CARTESIAN_POINT('Ctrl Pts',(-6.095950054,3.153474304,-2.080320432));
#8976=CARTESIAN_POINT('Ctrl Pts',(-6.153221686,3.311070293,-2.184285178));
#8977=CARTESIAN_POINT('Ctrl Pts',(-6.228361402,3.462492679,-2.284177251));
#8978=CARTESIAN_POINT('Ctrl Pts',(-6.303501119,3.613915066,-2.384069323));
#8979=CARTESIAN_POINT('Ctrl Pts',(-6.396505203,3.759156361,-2.479883782));
#8980=CARTESIAN_POINT('Ctrl Pts',(-6.505591163,3.895432908,-2.569784272));
#8981=CARTESIAN_POINT('Ctrl Pts',(-6.614677123,4.031709456,-2.659684762));
#8982=CARTESIAN_POINT('Ctrl Pts',(-6.739839565,4.159014516,-2.743666838));
#8983=CARTESIAN_POINT('Ctrl Pts',(-6.878679656,4.274908193,-2.82012092));
#8984=CARTESIAN_POINT('Ctrl Pts',(-7.017519748,4.39080187,-2.896575003));
#8985=CARTESIAN_POINT('Ctrl Pts',(-7.170030624,4.495278432,-2.965497311));
#8986=CARTESIAN_POINT('Ctrl Pts',(-7.333289301,4.58633551,-3.025566898));
#8987=CARTESIAN_POINT('Ctrl Pts',(-7.496547978,4.677392588,-3.085636485));
#8988=CARTESIAN_POINT('Ctrl Pts',(-7.670546381,4.755025678,-3.13685038));
#8989=CARTESIAN_POINT('Ctrl Pts',(-7.851949703,4.817746884,-3.178227032));
#8990=CARTESIAN_POINT('Ctrl Pts',(-8.033353025,4.88046809,-3.219603683));
#8991=CARTESIAN_POINT('Ctrl Pts',(-8.222152294,4.92827431,-3.251141044));
#8992=CARTESIAN_POINT('Ctrl Pts',(-8.414729034,4.960249304,-3.272234678));
#8993=CARTESIAN_POINT('Ctrl Pts',(-8.607305773,4.992224298,-3.293328312));
#8994=CARTESIAN_POINT('Ctrl Pts',(-8.803650459,5.008366483,-3.303977175));
#8995=CARTESIAN_POINT('Ctrl Pts',(-9.,5.008366483,-3.303977175));
#8996=CARTESIAN_POINT('Ctrl Pts',(-9.196349541,5.008366483,-3.303977175));
#8997=CARTESIAN_POINT('Ctrl Pts',(-9.392694227,4.992224298,-3.293328312));
#8998=CARTESIAN_POINT('Ctrl Pts',(-9.585270966,4.960249304,-3.272234678));
#8999=CARTESIAN_POINT('Ctrl Pts',(-9.777847706,4.92827431,-3.251141044));
#9000=CARTESIAN_POINT('Ctrl Pts',(-9.966646975,4.88046809,-3.219603683));
#9001=CARTESIAN_POINT('Ctrl Pts',(-10.148050297,4.817746884,-3.178227032));
#9002=CARTESIAN_POINT('Ctrl Pts',(-10.329453619,4.755025678,-3.13685038));
#9003=CARTESIAN_POINT('Ctrl Pts',(-10.503452022,4.677392588,-3.085636485));
#9004=CARTESIAN_POINT('Ctrl Pts',(-10.666710699,4.58633551,-3.025566898));
#9005=CARTESIAN_POINT('Ctrl Pts',(-10.829969376,4.495278432,-2.965497311));
#9006=CARTESIAN_POINT('Ctrl Pts',(-10.982480252,4.39080187,-2.896575003));
#9007=CARTESIAN_POINT('Ctrl Pts',(-11.121320344,4.274908193,-2.82012092));
#9008=CARTESIAN_POINT('Ctrl Pts',(-11.260160435,4.159014516,-2.743666838));
#9009=CARTESIAN_POINT('Ctrl Pts',(-11.385322877,4.031709456,-2.659684762));
#9010=CARTESIAN_POINT('Ctrl Pts',(-11.494408837,3.895432908,-2.569784272));
#9011=CARTESIAN_POINT('Ctrl Pts',(-11.603494797,3.759156361,-2.479883782));
#9012=CARTESIAN_POINT('Ctrl Pts',(-11.696498881,3.613915066,-2.384069323));
#9013=CARTESIAN_POINT('Ctrl Pts',(-11.771638598,3.462492679,-2.284177251));
#9014=CARTESIAN_POINT('Ctrl Pts',(-11.846778314,3.311070293,-2.184285178));
#9015=CARTESIAN_POINT('Ctrl Pts',(-11.904049946,3.153474304,-2.080320432));
#9016=CARTESIAN_POINT('Ctrl Pts',(-11.942355841,2.992725156,-1.974275573));
#9017=CARTESIAN_POINT('Ctrl Pts',(-11.9806804099141,2.83189764367043,-1.86817901871231));
#9018=CARTESIAN_POINT('Ctrl Pts',(-12.000018850088,2.66792185504907,-1.76000557195696));
#9019=CARTESIAN_POINT('Ctrl Pts',(-11.9999999862127,2.50394354226482,-1.6518304607642));
#9020=CARTESIAN_POINT('Ctrl Pts',(-6.00000001378731,2.39518281976448,-1.81669647838862));
#9021=CARTESIAN_POINT('Ctrl Pts',(-5.99998114991203,2.55203860790963,-1.93566833958544));
#9022=CARTESIAN_POINT('Ctrl Pts',(-6.01931959008591,2.7088919814859,-2.05463836900493));
#9023=CARTESIAN_POINT('Ctrl Pts',(-6.057644159,2.862733826,-2.171324217));
#9024=CARTESIAN_POINT('Ctrl Pts',(-6.095950054,3.01650071,-2.287953209));
#9025=CARTESIAN_POINT('Ctrl Pts',(-6.153221686,3.167251396,-2.402294476));
#9026=CARTESIAN_POINT('Ctrl Pts',(-6.228361402,3.312096634,-2.512156584));
#9027=CARTESIAN_POINT('Ctrl Pts',(-6.303501119,3.456941872,-2.622018692));
#9028=CARTESIAN_POINT('Ctrl Pts',(-6.396505203,3.595874499,-2.727396208));
#9029=CARTESIAN_POINT('Ctrl Pts',(-6.505591163,3.726231769,-2.826269493));
#9030=CARTESIAN_POINT('Ctrl Pts',(-6.614677123,3.856589039,-2.925142778));
#9031=CARTESIAN_POINT('Ctrl Pts',(-6.739839565,3.978364506,-3.017506943));
#9032=CARTESIAN_POINT('Ctrl Pts',(-6.878679656,4.089224251,-3.10159176));
#9033=CARTESIAN_POINT('Ctrl Pts',(-7.017519748,4.200083997,-3.185676577));
#9034=CARTESIAN_POINT('Ctrl Pts',(-7.170030624,4.300022539,-3.261477888));
#9035=CARTESIAN_POINT('Ctrl Pts',(-7.333289301,4.387124482,-3.327542905));
#9036=CARTESIAN_POINT('Ctrl Pts',(-7.496547978,4.474226426,-3.393607922));
#9037=CARTESIAN_POINT('Ctrl Pts',(-7.670546381,4.548487462,-3.449933377));
#9038=CARTESIAN_POINT('Ctrl Pts',(-7.851949703,4.608484324,-3.495439753));
#9039=CARTESIAN_POINT('Ctrl Pts',(-8.033353025,4.668481186,-3.540946128));
#9040=CARTESIAN_POINT('Ctrl Pts',(-8.222152294,4.714210907,-3.575631172));
#9041=CARTESIAN_POINT('Ctrl Pts',(-8.414729034,4.744797042,-3.598830121));
#9042=CARTESIAN_POINT('Ctrl Pts',(-8.607305773,4.775383177,-3.62202907));
#9043=CARTESIAN_POINT('Ctrl Pts',(-8.803650459,4.790824214,-3.633740776));
#9044=CARTESIAN_POINT('Ctrl Pts',(-9.,4.790824214,-3.633740776));
#9045=CARTESIAN_POINT('Ctrl Pts',(-9.196349541,4.790824214,-3.633740776));
#9046=CARTESIAN_POINT('Ctrl Pts',(-9.392694227,4.775383177,-3.62202907));
#9047=CARTESIAN_POINT('Ctrl Pts',(-9.585270966,4.744797042,-3.598830121));
#9048=CARTESIAN_POINT('Ctrl Pts',(-9.777847706,4.714210907,-3.575631172));
#9049=CARTESIAN_POINT('Ctrl Pts',(-9.966646975,4.668481186,-3.540946128));
#9050=CARTESIAN_POINT('Ctrl Pts',(-10.148050297,4.608484324,-3.495439753));
#9051=CARTESIAN_POINT('Ctrl Pts',(-10.329453619,4.548487462,-3.449933377));
#9052=CARTESIAN_POINT('Ctrl Pts',(-10.503452022,4.474226426,-3.393607922));
#9053=CARTESIAN_POINT('Ctrl Pts',(-10.666710699,4.387124482,-3.327542905));
#9054=CARTESIAN_POINT('Ctrl Pts',(-10.829969376,4.300022539,-3.261477888));
#9055=CARTESIAN_POINT('Ctrl Pts',(-10.982480252,4.200083997,-3.185676577));
#9056=CARTESIAN_POINT('Ctrl Pts',(-11.121320344,4.089224251,-3.10159176));
#9057=CARTESIAN_POINT('Ctrl Pts',(-11.260160435,3.978364506,-3.017506943));
#9058=CARTESIAN_POINT('Ctrl Pts',(-11.385322877,3.856589039,-2.925142778));
#9059=CARTESIAN_POINT('Ctrl Pts',(-11.494408837,3.726231769,-2.826269493));
#9060=CARTESIAN_POINT('Ctrl Pts',(-11.603494797,3.595874499,-2.727396208));
#9061=CARTESIAN_POINT('Ctrl Pts',(-11.696498881,3.456941872,-2.622018692));
#9062=CARTESIAN_POINT('Ctrl Pts',(-11.771638598,3.312096634,-2.512156584));
#9063=CARTESIAN_POINT('Ctrl Pts',(-11.846778314,3.167251396,-2.402294476));
#9064=CARTESIAN_POINT('Ctrl Pts',(-11.904049946,3.01650071,-2.287953209));
#9065=CARTESIAN_POINT('Ctrl Pts',(-11.942355841,2.862733826,-2.171324217));
#9066=CARTESIAN_POINT('Ctrl Pts',(-11.9806804099141,2.7088919814859,-2.05463836900493));
#9067=CARTESIAN_POINT('Ctrl Pts',(-12.000018850088,2.55203860790963,-1.93566833958544));
#9068=CARTESIAN_POINT('Ctrl Pts',(-11.9999999862127,2.39518281976448,-1.81669647838862));
#9069=CARTESIAN_POINT('Ctrl Pts',(-6.00000001378731,2.27008931677609,-1.97078190702336));
#9070=CARTESIAN_POINT('Ctrl Pts',(-5.99998114991203,2.41875297909102,-2.09984451820547));
#9071=CARTESIAN_POINT('Ctrl Pts',(-6.01931959008591,2.56741435245742,-2.22890514269105));
#9072=CARTESIAN_POINT('Ctrl Pts',(-6.057644159,2.713221481,-2.35548785));
#9073=CARTESIAN_POINT('Ctrl Pts',(-6.095950054,2.858957564,-2.482008878));
#9074=CARTESIAN_POINT('Ctrl Pts',(-6.153221686,3.001834975,-2.606048146));
#9075=CARTESIAN_POINT('Ctrl Pts',(-6.228361402,3.139115363,-2.725228349));
#9076=CARTESIAN_POINT('Ctrl Pts',(-6.303501119,3.276395751,-2.844408552));
#9077=CARTESIAN_POINT('Ctrl Pts',(-6.396505203,3.408072327,-2.958723796));
#9078=CARTESIAN_POINT('Ctrl Pts',(-6.505591163,3.531621413,-3.065983144));
#9079=CARTESIAN_POINT('Ctrl Pts',(-6.614677123,3.655170498,-3.173242493));
#9080=CARTESIAN_POINT('Ctrl Pts',(-6.739839565,3.770585982,-3.273440642));
#9081=CARTESIAN_POINT('Ctrl Pts',(-6.878679656,3.875655842,-3.364657221));
#9082=CARTESIAN_POINT('Ctrl Pts',(-7.017519748,3.980725703,-3.455873799));
#9083=CARTESIAN_POINT('Ctrl Pts',(-7.170030624,4.075444743,-3.538104295));
#9084=CARTESIAN_POINT('Ctrl Pts',(-7.333289301,4.157997602,-3.6097727));
#9085=CARTESIAN_POINT('Ctrl Pts',(-7.496547978,4.240550462,-3.681441106));
#9086=CARTESIAN_POINT('Ctrl Pts',(-7.670546381,4.310933058,-3.742543877));
#9087=CARTESIAN_POINT('Ctrl Pts',(-7.851949703,4.367796457,-3.791909933));
#9088=CARTESIAN_POINT('Ctrl Pts',(-8.033353025,4.424659855,-3.84127599));
#9089=CARTESIAN_POINT('Ctrl Pts',(-8.222152294,4.468001244,-3.87890289));
#9090=CARTESIAN_POINT('Ctrl Pts',(-8.414729034,4.496989954,-3.904069487));
#9091=CARTESIAN_POINT('Ctrl Pts',(-8.607305773,4.525978663,-3.929236085));
#9092=CARTESIAN_POINT('Ctrl Pts',(-8.803650459,4.540613259,-3.941941134));
#9093=CARTESIAN_POINT('Ctrl Pts',(-9.,4.540613259,-3.941941134));
#9094=CARTESIAN_POINT('Ctrl Pts',(-9.196349541,4.540613259,-3.941941134));
#9095=CARTESIAN_POINT('Ctrl Pts',(-9.392694227,4.525978663,-3.929236085));
#9096=CARTESIAN_POINT('Ctrl Pts',(-9.585270966,4.496989954,-3.904069487));
#9097=CARTESIAN_POINT('Ctrl Pts',(-9.777847706,4.468001244,-3.87890289));
#9098=CARTESIAN_POINT('Ctrl Pts',(-9.966646975,4.424659855,-3.84127599));
#9099=CARTESIAN_POINT('Ctrl Pts',(-10.148050297,4.367796457,-3.791909933));
#9100=CARTESIAN_POINT('Ctrl Pts',(-10.329453619,4.310933058,-3.742543877));
#9101=CARTESIAN_POINT('Ctrl Pts',(-10.503452022,4.240550462,-3.681441106));
#9102=CARTESIAN_POINT('Ctrl Pts',(-10.666710699,4.157997602,-3.6097727));
#9103=CARTESIAN_POINT('Ctrl Pts',(-10.829969376,4.075444743,-3.538104295));
#9104=CARTESIAN_POINT('Ctrl Pts',(-10.982480252,3.980725703,-3.455873799));
#9105=CARTESIAN_POINT('Ctrl Pts',(-11.121320344,3.875655842,-3.364657221));
#9106=CARTESIAN_POINT('Ctrl Pts',(-11.260160435,3.770585982,-3.273440642));
#9107=CARTESIAN_POINT('Ctrl Pts',(-11.385322877,3.655170498,-3.173242493));
#9108=CARTESIAN_POINT('Ctrl Pts',(-11.494408837,3.531621413,-3.065983144));
#9109=CARTESIAN_POINT('Ctrl Pts',(-11.603494797,3.408072327,-2.958723796));
#9110=CARTESIAN_POINT('Ctrl Pts',(-11.696498881,3.276395751,-2.844408552));
#9111=CARTESIAN_POINT('Ctrl Pts',(-11.771638598,3.139115363,-2.725228349));
#9112=CARTESIAN_POINT('Ctrl Pts',(-11.846778314,3.001834975,-2.606048146));
#9113=CARTESIAN_POINT('Ctrl Pts',(-11.904049946,2.858957564,-2.482008878));
#9114=CARTESIAN_POINT('Ctrl Pts',(-11.942355841,2.713221481,-2.35548785));
#9115=CARTESIAN_POINT('Ctrl Pts',(-11.9806804099141,2.56741435245742,-2.22890514269105));
#9116=CARTESIAN_POINT('Ctrl Pts',(-12.000018850088,2.41875297909102,-2.09984451820547));
#9117=CARTESIAN_POINT('Ctrl Pts',(-11.9999999862127,2.27008931677609,-1.97078190702336));
#9118=CARTESIAN_POINT('Ctrl Pts',(-6.00000001378731,2.13108923404557,-2.11109824775215));
#9119=CARTESIAN_POINT('Ctrl Pts',(-5.99998114991203,2.27065005475839,-2.24934989853655));
#9120=CARTESIAN_POINT('Ctrl Pts',(-6.01931959008591,2.41020872765479,-2.38759942229991));
#9121=CARTESIAN_POINT('Ctrl Pts',(-6.057644159,2.547087924,-2.523194604));
#9122=CARTESIAN_POINT('Ctrl Pts',(-6.095950054,2.683900425,-2.658723715));
#9123=CARTESIAN_POINT('Ctrl Pts',(-6.153221686,2.818029294,-2.791594369));
#9124=CARTESIAN_POINT('Ctrl Pts',(-6.228361402,2.946903852,-2.919260001));
#9125=CARTESIAN_POINT('Ctrl Pts',(-6.303501119,3.07577841,-3.046925633));
#9126=CARTESIAN_POINT('Ctrl Pts',(-6.396505203,3.199392283,-3.169379929));
#9127=CARTESIAN_POINT('Ctrl Pts',(-6.505591163,3.315376321,-3.284275962));
#9128=CARTESIAN_POINT('Ctrl Pts',(-6.614677123,3.431360359,-3.399171996));
#9129=CARTESIAN_POINT('Ctrl Pts',(-6.739839565,3.539708826,-3.506504084));
#9130=CARTESIAN_POINT('Ctrl Pts',(-6.878679656,3.638345142,-3.604215128));
#9131=CARTESIAN_POINT('Ctrl Pts',(-7.017519748,3.736981458,-3.701926172));
#9132=CARTESIAN_POINT('Ctrl Pts',(-7.170030624,3.825900747,-3.790011341));
#9133=CARTESIAN_POINT('Ctrl Pts',(-7.333289301,3.903398803,-3.866782416));
#9134=CARTESIAN_POINT('Ctrl Pts',(-7.496547978,3.98089686,-3.943553491));
#9135=CARTESIAN_POINT('Ctrl Pts',(-7.670546381,4.046969852,-4.009006676));
#9136=CARTESIAN_POINT('Ctrl Pts',(-7.851949703,4.100351441,-4.061887512));
#9137=CARTESIAN_POINT('Ctrl Pts',(-8.033353025,4.153733031,-4.114768348));
#9138=CARTESIAN_POINT('Ctrl Pts',(-8.222152294,4.194420579,-4.15507422));
#9139=CARTESIAN_POINT('Ctrl Pts',(-8.414729034,4.221634277,-4.182032637));
#9140=CARTESIAN_POINT('Ctrl Pts',(-8.607305773,4.248847976,-4.208991053));
#9141=CARTESIAN_POINT('Ctrl Pts',(-8.803650459,4.262586479,-4.222600681));
#9142=CARTESIAN_POINT('Ctrl Pts',(-9.,4.262586479,-4.222600681));
#9143=CARTESIAN_POINT('Ctrl Pts',(-9.196349541,4.262586479,-4.222600681));
#9144=CARTESIAN_POINT('Ctrl Pts',(-9.392694227,4.248847976,-4.208991053));
#9145=CARTESIAN_POINT('Ctrl Pts',(-9.585270966,4.221634277,-4.182032637));
#9146=CARTESIAN_POINT('Ctrl Pts',(-9.777847706,4.194420579,-4.15507422));
#9147=CARTESIAN_POINT('Ctrl Pts',(-9.966646975,4.153733031,-4.114768348));
#9148=CARTESIAN_POINT('Ctrl Pts',(-10.148050297,4.100351441,-4.061887512));
#9149=CARTESIAN_POINT('Ctrl Pts',(-10.329453619,4.046969852,-4.009006676));
#9150=CARTESIAN_POINT('Ctrl Pts',(-10.503452022,3.98089686,-3.943553491));
#9151=CARTESIAN_POINT('Ctrl Pts',(-10.666710699,3.903398803,-3.866782416));
#9152=CARTESIAN_POINT('Ctrl Pts',(-10.829969376,3.825900747,-3.790011341));
#9153=CARTESIAN_POINT('Ctrl Pts',(-10.982480252,3.736981458,-3.701926172));
#9154=CARTESIAN_POINT('Ctrl Pts',(-11.121320344,3.638345142,-3.604215128));
#9155=CARTESIAN_POINT('Ctrl Pts',(-11.260160435,3.539708826,-3.506504084));
#9156=CARTESIAN_POINT('Ctrl Pts',(-11.385322877,3.431360359,-3.399171996));
#9157=CARTESIAN_POINT('Ctrl Pts',(-11.494408837,3.315376321,-3.284275962));
#9158=CARTESIAN_POINT('Ctrl Pts',(-11.603494797,3.199392283,-3.169379929));
#9159=CARTESIAN_POINT('Ctrl Pts',(-11.696498881,3.07577841,-3.046925633));
#9160=CARTESIAN_POINT('Ctrl Pts',(-11.771638598,2.946903852,-2.919260001));
#9161=CARTESIAN_POINT('Ctrl Pts',(-11.846778314,2.818029294,-2.791594369));
#9162=CARTESIAN_POINT('Ctrl Pts',(-11.904049946,2.683900425,-2.658723715));
#9163=CARTESIAN_POINT('Ctrl Pts',(-11.942355841,2.547087924,-2.523194604));
#9164=CARTESIAN_POINT('Ctrl Pts',(-11.9806804099141,2.41020872765479,-2.38759942229991));
#9165=CARTESIAN_POINT('Ctrl Pts',(-12.000018850088,2.27065005475839,-2.24934989853655));
#9166=CARTESIAN_POINT('Ctrl Pts',(-11.9999999862127,2.13108923404557,-2.11109824775215));
#9167=CARTESIAN_POINT('Ctrl Pts',(-6.00000001378731,1.99208915031358,-2.25141458948093));
#9168=CARTESIAN_POINT('Ctrl Pts',(-5.99998114991203,2.12254713042576,-2.39885527986958));
#9169=CARTESIAN_POINT('Ctrl Pts',(-6.01931959008591,2.25300310285216,-2.54629370090876));
#9170=CARTESIAN_POINT('Ctrl Pts',(-6.057644159,2.380954367,-2.690901357));
#9171=CARTESIAN_POINT('Ctrl Pts',(-6.095950054,2.508843286,-2.835438553));
#9172=CARTESIAN_POINT('Ctrl Pts',(-6.153221686,2.634223613,-2.977140593));
#9173=CARTESIAN_POINT('Ctrl Pts',(-6.228361402,2.754692341,-3.113291654));
#9174=CARTESIAN_POINT('Ctrl Pts',(-6.303501119,2.875161069,-3.249442715));
#9175=CARTESIAN_POINT('Ctrl Pts',(-6.396505203,2.990712239,-3.380036063));
#9176=CARTESIAN_POINT('Ctrl Pts',(-6.505591163,3.09913123,-3.50256878));
#9177=CARTESIAN_POINT('Ctrl Pts',(-6.614677123,3.207550221,-3.625101498));
#9178=CARTESIAN_POINT('Ctrl Pts',(-6.739839565,3.308831669,-3.739567525));
#9179=CARTESIAN_POINT('Ctrl Pts',(-6.878679656,3.401034441,-3.843773036));
#9180=CARTESIAN_POINT('Ctrl Pts',(-7.017519748,3.493237214,-3.947978546));
#9181=CARTESIAN_POINT('Ctrl Pts',(-7.170030624,3.57635675,-4.041918387));
#9182=CARTESIAN_POINT('Ctrl Pts',(-7.333289301,3.648800004,-4.123792131));
#9183=CARTESIAN_POINT('Ctrl Pts',(-7.496547978,3.721243257,-4.205665875));
#9184=CARTESIAN_POINT('Ctrl Pts',(-7.670546381,3.783006645,-4.275469474));
#9185=CARTESIAN_POINT('Ctrl Pts',(-7.851949703,3.832906426,-4.33186509));
#9186=CARTESIAN_POINT('Ctrl Pts',(-8.033353025,3.882806207,-4.388260706));
#9187=CARTESIAN_POINT('Ctrl Pts',(-8.222152294,3.920839913,-4.43124555));
#9188=CARTESIAN_POINT('Ctrl Pts',(-8.414729034,3.946278601,-4.459995786));
#9189=CARTESIAN_POINT('Ctrl Pts',(-8.607305773,3.971717288,-4.488746022));
#9190=CARTESIAN_POINT('Ctrl Pts',(-8.803650459,3.984559699,-4.503260227));
#9191=CARTESIAN_POINT('Ctrl Pts',(-9.,3.984559699,-4.503260227));
#9192=CARTESIAN_POINT('Ctrl Pts',(-9.196349541,3.984559699,-4.503260227));
#9193=CARTESIAN_POINT('Ctrl Pts',(-9.392694227,3.971717288,-4.488746022));
#9194=CARTESIAN_POINT('Ctrl Pts',(-9.585270966,3.946278601,-4.459995786));
#9195=CARTESIAN_POINT('Ctrl Pts',(-9.777847706,3.920839913,-4.43124555));
#9196=CARTESIAN_POINT('Ctrl Pts',(-9.966646975,3.882806207,-4.388260706));
#9197=CARTESIAN_POINT('Ctrl Pts',(-10.148050297,3.832906426,-4.33186509));
#9198=CARTESIAN_POINT('Ctrl Pts',(-10.329453619,3.783006645,-4.275469474));
#9199=CARTESIAN_POINT('Ctrl Pts',(-10.503452022,3.721243257,-4.205665875));
#9200=CARTESIAN_POINT('Ctrl Pts',(-10.666710699,3.648800004,-4.123792131));
#9201=CARTESIAN_POINT('Ctrl Pts',(-10.829969376,3.57635675,-4.041918387));
#9202=CARTESIAN_POINT('Ctrl Pts',(-10.982480252,3.493237214,-3.947978546));
#9203=CARTESIAN_POINT('Ctrl Pts',(-11.121320344,3.401034441,-3.843773036));
#9204=CARTESIAN_POINT('Ctrl Pts',(-11.260160435,3.308831669,-3.739567525));
#9205=CARTESIAN_POINT('Ctrl Pts',(-11.385322877,3.207550221,-3.625101498));
#9206=CARTESIAN_POINT('Ctrl Pts',(-11.494408837,3.09913123,-3.50256878));
#9207=CARTESIAN_POINT('Ctrl Pts',(-11.603494797,2.990712239,-3.380036063));
#9208=CARTESIAN_POINT('Ctrl Pts',(-11.696498881,2.875161069,-3.249442715));
#9209=CARTESIAN_POINT('Ctrl Pts',(-11.771638598,2.754692341,-3.113291654));
#9210=CARTESIAN_POINT('Ctrl Pts',(-11.846778314,2.634223613,-2.977140593));
#9211=CARTESIAN_POINT('Ctrl Pts',(-11.904049946,2.508843286,-2.835438553));
#9212=CARTESIAN_POINT('Ctrl Pts',(-11.942355841,2.380954367,-2.690901357));
#9213=CARTESIAN_POINT('Ctrl Pts',(-11.9806804099141,2.25300310285216,-2.54629370090876));
#9214=CARTESIAN_POINT('Ctrl Pts',(-12.000018850088,2.12254713042576,-2.39885527986958));
#9215=CARTESIAN_POINT('Ctrl Pts',(-11.9999999862127,1.99208915031358,-2.25141458948093));
#9216=CARTESIAN_POINT('Ctrl Pts',(-6.00000001378731,1.83918952516233,-2.37795473498382));
#9217=CARTESIAN_POINT('Ctrl Pts',(-5.99998114991203,1.95963441213062,-2.53368228936605));
#9218=CARTESIAN_POINT('Ctrl Pts',(-6.01931959008591,2.08007744405455,-2.68940744766216));
#9219=CARTESIAN_POINT('Ctrl Pts',(-6.057644159,2.198208013,-2.842142738));
#9220=CARTESIAN_POINT('Ctrl Pts',(-6.095950054,2.316281023,-2.994803607));
#9221=CARTESIAN_POINT('Ctrl Pts',(-6.153221686,2.432037983,-3.144469972));
#9222=CARTESIAN_POINT('Ctrl Pts',(-6.228361402,2.543260325,-3.288273366));
#9223=CARTESIAN_POINT('Ctrl Pts',(-6.303501119,2.654482668,-3.432076761));
#9224=CARTESIAN_POINT('Ctrl Pts',(-6.396505203,2.761164893,-3.570010073));
#9225=CARTESIAN_POINT('Ctrl Pts',(-6.505591163,2.861262357,-3.699429708));
#9226=CARTESIAN_POINT('Ctrl Pts',(-6.614677123,2.961359821,-3.828849344));
#9227=CARTESIAN_POINT('Ctrl Pts',(-6.739839565,3.054867573,-3.949748903));
#9228=CARTESIAN_POINT('Ctrl Pts',(-6.878679656,3.139993469,-4.059811256));
#9229=CARTESIAN_POINT('Ctrl Pts',(-7.017519748,3.225119365,-4.169873609));
#9230=CARTESIAN_POINT('Ctrl Pts',(-7.170030624,3.301859194,-4.269093313));
#9231=CARTESIAN_POINT('Ctrl Pts',(-7.333289301,3.368742181,-4.355568749));
#9232=CARTESIAN_POINT('Ctrl Pts',(-7.496547978,3.435625168,-4.442044185));
#9233=CARTESIAN_POINT('Ctrl Pts',(-7.670546381,3.492648006,-4.515771076));
#9234=CARTESIAN_POINT('Ctrl Pts',(-7.851949703,3.538717808,-4.575336392));
#9235=CARTESIAN_POINT('Ctrl Pts',(-8.033353025,3.584787611,-4.634901708));
#9236=CARTESIAN_POINT('Ctrl Pts',(-8.222152294,3.619902101,-4.680302504));
#9237=CARTESIAN_POINT('Ctrl Pts',(-8.414729034,3.643388283,-4.710668639));
#9238=CARTESIAN_POINT('Ctrl Pts',(-8.607305773,3.666874465,-4.741034774));
#9239=CARTESIAN_POINT('Ctrl Pts',(-8.803650459,3.678731177,-4.756364746));
#9240=CARTESIAN_POINT('Ctrl Pts',(-9.,3.678731177,-4.756364746));
#9241=CARTESIAN_POINT('Ctrl Pts',(-9.196349541,3.678731177,-4.756364746));
#9242=CARTESIAN_POINT('Ctrl Pts',(-9.392694227,3.666874465,-4.741034774));
#9243=CARTESIAN_POINT('Ctrl Pts',(-9.585270966,3.643388283,-4.710668639));
#9244=CARTESIAN_POINT('Ctrl Pts',(-9.777847706,3.619902101,-4.680302504));
#9245=CARTESIAN_POINT('Ctrl Pts',(-9.966646975,3.584787611,-4.634901708));
#9246=CARTESIAN_POINT('Ctrl Pts',(-10.148050297,3.538717808,-4.575336392));
#9247=CARTESIAN_POINT('Ctrl Pts',(-10.329453619,3.492648006,-4.515771076));
#9248=CARTESIAN_POINT('Ctrl Pts',(-10.503452022,3.435625168,-4.442044185));
#9249=CARTESIAN_POINT('Ctrl Pts',(-10.666710699,3.368742181,-4.355568749));
#9250=CARTESIAN_POINT('Ctrl Pts',(-10.829969376,3.301859194,-4.269093313));
#9251=CARTESIAN_POINT('Ctrl Pts',(-10.982480252,3.225119365,-4.169873609));
#9252=CARTESIAN_POINT('Ctrl Pts',(-11.121320344,3.139993469,-4.059811256));
#9253=CARTESIAN_POINT('Ctrl Pts',(-11.260160435,3.054867573,-3.949748903));
#9254=CARTESIAN_POINT('Ctrl Pts',(-11.385322877,2.961359821,-3.828849344));
#9255=CARTESIAN_POINT('Ctrl Pts',(-11.494408837,2.861262357,-3.699429708));
#9256=CARTESIAN_POINT('Ctrl Pts',(-11.603494797,2.761164893,-3.570010073));
#9257=CARTESIAN_POINT('Ctrl Pts',(-11.696498881,2.654482668,-3.432076761));
#9258=CARTESIAN_POINT('Ctrl Pts',(-11.771638598,2.543260325,-3.288273366));
#9259=CARTESIAN_POINT('Ctrl Pts',(-11.846778314,2.432037983,-3.144469972));
#9260=CARTESIAN_POINT('Ctrl Pts',(-11.904049946,2.316281023,-2.994803607));
#9261=CARTESIAN_POINT('Ctrl Pts',(-11.942355841,2.198208013,-2.842142738));
#9262=CARTESIAN_POINT('Ctrl Pts',(-11.9806804099141,2.08007744405455,-2.68940744766216));
#9263=CARTESIAN_POINT('Ctrl Pts',(-12.000018850088,1.95963441213062,-2.53368228936605));
#9264=CARTESIAN_POINT('Ctrl Pts',(-11.9999999862127,1.83918952516233,-2.37795473498382));
#9265=CARTESIAN_POINT('Ctrl Pts',(-6.00000001378731,1.67535586071351,-2.48826443020295));
#9266=CARTESIAN_POINT('Ctrl Pts',(-5.99998114991203,1.78507160361988,-2.65121594865381));
#9267=CARTESIAN_POINT('Ctrl Pts',(-6.01931959008591,1.89478565845274,-2.81416495936975));
#9268=CARTESIAN_POINT('Ctrl Pts',(-6.057644159,2.002393242,-2.973985407));
#9269=CARTESIAN_POINT('Ctrl Pts',(-6.095950054,2.109948394,-3.133727981));
#9270=CARTESIAN_POINT('Ctrl Pts',(-6.153221686,2.215393808,-3.290337141));
#9271=CARTESIAN_POINT('Ctrl Pts',(-6.228361402,2.316708545,-3.440811355));
#9272=CARTESIAN_POINT('Ctrl Pts',(-6.303501119,2.418023283,-3.59128557));
#9273=CARTESIAN_POINT('Ctrl Pts',(-6.396505203,2.515202333,-3.735617398));
#9274=CARTESIAN_POINT('Ctrl Pts',(-6.505591163,2.606383187,-3.871040613));
#9275=CARTESIAN_POINT('Ctrl Pts',(-6.614677123,2.697564042,-4.006463829));
#9276=CARTESIAN_POINT('Ctrl Pts',(-6.739839565,2.782742192,-4.132971734));
#9277=CARTESIAN_POINT('Ctrl Pts',(-6.878679656,2.860285135,-4.248139712));
#9278=CARTESIAN_POINT('Ctrl Pts',(-7.017519748,2.937828078,-4.363307689));
#9279=CARTESIAN_POINT('Ctrl Pts',(-7.170030624,3.007731979,-4.467130044));
#9280=CARTESIAN_POINT('Ctrl Pts',(-7.333289301,3.068657078,-4.557616944));
#9281=CARTESIAN_POINT('Ctrl Pts',(-7.496547978,3.129582177,-4.648103843));
#9282=CARTESIAN_POINT('Ctrl Pts',(-7.670546381,3.181525462,-4.725250813));
#9283=CARTESIAN_POINT('Ctrl Pts',(-7.851949703,3.2234914,-4.787579273));
#9284=CARTESIAN_POINT('Ctrl Pts',(-8.033353025,3.265457338,-4.849907734));
#9285=CARTESIAN_POINT('Ctrl Pts',(-8.222152294,3.297443855,-4.897414603));
#9286=CARTESIAN_POINT('Ctrl Pts',(-8.414729034,3.318837905,-4.929189376));
#9287=CARTESIAN_POINT('Ctrl Pts',(-8.607305773,3.340231954,-4.96096415));
#9288=CARTESIAN_POINT('Ctrl Pts',(-8.803650459,3.351032479,-4.977005256));
#9289=CARTESIAN_POINT('Ctrl Pts',(-9.,3.351032479,-4.977005256));
#9290=CARTESIAN_POINT('Ctrl Pts',(-9.196349541,3.351032479,-4.977005256));
#9291=CARTESIAN_POINT('Ctrl Pts',(-9.392694227,3.340231954,-4.96096415));
#9292=CARTESIAN_POINT('Ctrl Pts',(-9.585270966,3.318837905,-4.929189376));
#9293=CARTESIAN_POINT('Ctrl Pts',(-9.777847706,3.297443855,-4.897414603));
#9294=CARTESIAN_POINT('Ctrl Pts',(-9.966646975,3.265457338,-4.849907734));
#9295=CARTESIAN_POINT('Ctrl Pts',(-10.148050297,3.2234914,-4.787579273));
#9296=CARTESIAN_POINT('Ctrl Pts',(-10.329453619,3.181525462,-4.725250813));
#9297=CARTESIAN_POINT('Ctrl Pts',(-10.503452022,3.129582177,-4.648103843));
#9298=CARTESIAN_POINT('Ctrl Pts',(-10.666710699,3.068657078,-4.557616944));
#9299=CARTESIAN_POINT('Ctrl Pts',(-10.829969376,3.007731979,-4.467130044));
#9300=CARTESIAN_POINT('Ctrl Pts',(-10.982480252,2.937828078,-4.363307689));
#9301=CARTESIAN_POINT('Ctrl Pts',(-11.121320344,2.860285135,-4.248139712));
#9302=CARTESIAN_POINT('Ctrl Pts',(-11.260160435,2.782742192,-4.132971734));
#9303=CARTESIAN_POINT('Ctrl Pts',(-11.385322877,2.697564042,-4.006463829));
#9304=CARTESIAN_POINT('Ctrl Pts',(-11.494408837,2.606383187,-3.871040613));
#9305=CARTESIAN_POINT('Ctrl Pts',(-11.603494797,2.515202333,-3.735617398));
#9306=CARTESIAN_POINT('Ctrl Pts',(-11.696498881,2.418023283,-3.59128557));
#9307=CARTESIAN_POINT('Ctrl Pts',(-11.771638598,2.316708545,-3.440811355));
#9308=CARTESIAN_POINT('Ctrl Pts',(-11.846778314,2.215393808,-3.290337141));
#9309=CARTESIAN_POINT('Ctrl Pts',(-11.904049946,2.109948394,-3.133727981));
#9310=CARTESIAN_POINT('Ctrl Pts',(-11.942355841,2.002393242,-2.973985407));
#9311=CARTESIAN_POINT('Ctrl Pts',(-11.9806804099141,1.89478565845274,-2.81416495936975));
#9312=CARTESIAN_POINT('Ctrl Pts',(-12.000018850088,1.78507160361988,-2.65121594865381));
#9313=CARTESIAN_POINT('Ctrl Pts',(-11.9999999862127,1.67535586071351,-2.48826443020295));
#9314=CARTESIAN_POINT('Ctrl Pts',(-6.00000001378731,1.51152219526323,-2.59857412542209));
#9315=CARTESIAN_POINT('Ctrl Pts',(-5.99998114991203,1.61050879510914,-2.76874960794156));
#9316=CARTESIAN_POINT('Ctrl Pts',(-6.01931959008591,1.70949387285093,-2.93892247107684));
#9317=CARTESIAN_POINT('Ctrl Pts',(-6.057644159,1.806578471,-3.105828077));
#9318=CARTESIAN_POINT('Ctrl Pts',(-6.095950054,1.903615765,-3.272652356));
#9319=CARTESIAN_POINT('Ctrl Pts',(-6.153221686,1.998749633,-3.43620431));
#9320=CARTESIAN_POINT('Ctrl Pts',(-6.228361402,2.090156765,-3.593349344));
#9321=CARTESIAN_POINT('Ctrl Pts',(-6.303501119,2.181563897,-3.750494379));
#9322=CARTESIAN_POINT('Ctrl Pts',(-6.396505203,2.269239772,-3.901224723));
#9323=CARTESIAN_POINT('Ctrl Pts',(-6.505591163,2.351504018,-4.042651518));
#9324=CARTESIAN_POINT('Ctrl Pts',(-6.614677123,2.433768263,-4.184078313));
#9325=CARTESIAN_POINT('Ctrl Pts',(-6.739839565,2.51061681,-4.316194565));
#9326=CARTESIAN_POINT('Ctrl Pts',(-6.878679656,2.5805768,-4.436468167));
#9327=CARTESIAN_POINT('Ctrl Pts',(-7.017519748,2.65053679,-4.55674177));
#9328=CARTESIAN_POINT('Ctrl Pts',(-7.170030624,2.713604763,-4.665166775));
#9329=CARTESIAN_POINT('Ctrl Pts',(-7.333289301,2.768571974,-4.759665139));
#9330=CARTESIAN_POINT('Ctrl Pts',(-7.496547978,2.823539186,-4.854163502));
#9331=CARTESIAN_POINT('Ctrl Pts',(-7.670546381,2.870402917,-4.934730549));
#9332=CARTESIAN_POINT('Ctrl Pts',(-7.851949703,2.908264991,-4.999822154));
#9333=CARTESIAN_POINT('Ctrl Pts',(-8.033353025,2.946127065,-5.064913759));
#9334=CARTESIAN_POINT('Ctrl Pts',(-8.222152294,2.974985608,-5.114526701));
#9335=CARTESIAN_POINT('Ctrl Pts',(-8.414729034,2.994287526,-5.147710114));
#9336=CARTESIAN_POINT('Ctrl Pts',(-8.607305773,3.013589444,-5.180893526));
#9337=CARTESIAN_POINT('Ctrl Pts',(-8.803650459,3.023333782,-5.197645767));
#9338=CARTESIAN_POINT('Ctrl Pts',(-9.,3.023333782,-5.197645767));
#9339=CARTESIAN_POINT('Ctrl Pts',(-9.196349541,3.023333782,-5.197645767));
#9340=CARTESIAN_POINT('Ctrl Pts',(-9.392694227,3.013589444,-5.180893526));
#9341=CARTESIAN_POINT('Ctrl Pts',(-9.585270966,2.994287526,-5.147710114));
#9342=CARTESIAN_POINT('Ctrl Pts',(-9.777847706,2.974985608,-5.114526701));
#9343=CARTESIAN_POINT('Ctrl Pts',(-9.966646975,2.946127065,-5.064913759));
#9344=CARTESIAN_POINT('Ctrl Pts',(-10.148050297,2.908264991,-4.999822154));
#9345=CARTESIAN_POINT('Ctrl Pts',(-10.329453619,2.870402917,-4.934730549));
#9346=CARTESIAN_POINT('Ctrl Pts',(-10.503452022,2.823539186,-4.854163502));
#9347=CARTESIAN_POINT('Ctrl Pts',(-10.666710699,2.768571974,-4.759665139));
#9348=CARTESIAN_POINT('Ctrl Pts',(-10.829969376,2.713604763,-4.665166775));
#9349=CARTESIAN_POINT('Ctrl Pts',(-10.982480252,2.65053679,-4.55674177));
#9350=CARTESIAN_POINT('Ctrl Pts',(-11.121320344,2.5805768,-4.436468167));
#9351=CARTESIAN_POINT('Ctrl Pts',(-11.260160435,2.51061681,-4.316194565));
#9352=CARTESIAN_POINT('Ctrl Pts',(-11.385322877,2.433768263,-4.184078313));
#9353=CARTESIAN_POINT('Ctrl Pts',(-11.494408837,2.351504018,-4.042651518));
#9354=CARTESIAN_POINT('Ctrl Pts',(-11.603494797,2.269239772,-3.901224723));
#9355=CARTESIAN_POINT('Ctrl Pts',(-11.696498881,2.181563897,-3.750494379));
#9356=CARTESIAN_POINT('Ctrl Pts',(-11.771638598,2.090156765,-3.593349344));
#9357=CARTESIAN_POINT('Ctrl Pts',(-11.846778314,1.998749633,-3.43620431));
#9358=CARTESIAN_POINT('Ctrl Pts',(-11.904049946,1.903615765,-3.272652356));
#9359=CARTESIAN_POINT('Ctrl Pts',(-11.942355841,1.806578471,-3.105828077));
#9360=CARTESIAN_POINT('Ctrl Pts',(-11.9806804099141,1.70949387285093,-2.93892247107684));
#9361=CARTESIAN_POINT('Ctrl Pts',(-12.000018850088,1.61050879510914,-2.76874960794156));
#9362=CARTESIAN_POINT('Ctrl Pts',(-11.9999999862127,1.51152219526323,-2.59857412542209));
#9363=CARTESIAN_POINT('Ctrl Pts',(-6.00000001378731,1.33676278671539,-2.69264778289273));
#9364=CARTESIAN_POINT('Ctrl Pts',(-5.99998114991203,1.4243047398563,-2.86898396337551));
#9365=CARTESIAN_POINT('Ctrl Pts',(-6.01931959008591,1.51184534418461,-3.04531742991362));
#9366=CARTESIAN_POINT('Ctrl Pts',(-6.057644159,1.597705201,-3.218265357));
#9367=CARTESIAN_POINT('Ctrl Pts',(-6.095950054,1.683523222,-3.391129013));
#9368=CARTESIAN_POINT('Ctrl Pts',(-6.153221686,1.767657888,-3.56060188));
#9369=CARTESIAN_POINT('Ctrl Pts',(-6.228361402,1.848496696,-3.723435884));
#9370=CARTESIAN_POINT('Ctrl Pts',(-6.303501119,1.929335503,-3.886269888));
#9371=CARTESIAN_POINT('Ctrl Pts',(-6.396505203,2.006874456,-4.042456976));
#9372=CARTESIAN_POINT('Ctrl Pts',(-6.505591163,2.079627461,-4.189003708));
#9373=CARTESIAN_POINT('Ctrl Pts',(-6.614677123,2.152380466,-4.33555044));
#9374=CARTESIAN_POINT('Ctrl Pts',(-6.739839565,2.220343926,-4.472449568));
#9375=CARTESIAN_POINT('Ctrl Pts',(-6.878679656,2.282215271,-4.597077319));
#9376=CARTESIAN_POINT('Ctrl Pts',(-7.017519748,2.344086616,-4.72170507));
#9377=CARTESIAN_POINT('Ctrl Pts',(-7.170030624,2.399862786,-4.834055281));
#9378=CARTESIAN_POINT('Ctrl Pts',(-7.333289301,2.44847479,-4.931974677));
#9379=CARTESIAN_POINT('Ctrl Pts',(-7.496547978,2.497086794,-5.029894073));
#9380=CARTESIAN_POINT('Ctrl Pts',(-7.670546381,2.538532227,-5.113377811));
#9381=CARTESIAN_POINT('Ctrl Pts',(-7.851949703,2.572016758,-5.180825864));
#9382=CARTESIAN_POINT('Ctrl Pts',(-8.033353025,2.605501288,-5.248273916));
#9383=CARTESIAN_POINT('Ctrl Pts',(-8.222152294,2.63102326,-5.299682949));
#9384=CARTESIAN_POINT('Ctrl Pts',(-8.414729034,2.648093526,-5.334067668));
#9385=CARTESIAN_POINT('Ctrl Pts',(-8.607305773,2.665163791,-5.368452387));
#9386=CARTESIAN_POINT('Ctrl Pts',(-8.803650459,2.673781507,-5.385811093));
#9387=CARTESIAN_POINT('Ctrl Pts',(-9.,2.673781507,-5.385811093));
#9388=CARTESIAN_POINT('Ctrl Pts',(-9.196349541,2.673781507,-5.385811093));
#9389=CARTESIAN_POINT('Ctrl Pts',(-9.392694227,2.665163791,-5.368452387));
#9390=CARTESIAN_POINT('Ctrl Pts',(-9.585270966,2.648093526,-5.334067668));
#9391=CARTESIAN_POINT('Ctrl Pts',(-9.777847706,2.63102326,-5.299682949));
#9392=CARTESIAN_POINT('Ctrl Pts',(-9.966646975,2.605501288,-5.248273916));
#9393=CARTESIAN_POINT('Ctrl Pts',(-10.148050297,2.572016758,-5.180825864));
#9394=CARTESIAN_POINT('Ctrl Pts',(-10.329453619,2.538532227,-5.113377811));
#9395=CARTESIAN_POINT('Ctrl Pts',(-10.503452022,2.497086794,-5.029894073));
#9396=CARTESIAN_POINT('Ctrl Pts',(-10.666710699,2.44847479,-4.931974677));
#9397=CARTESIAN_POINT('Ctrl Pts',(-10.829969376,2.399862786,-4.834055281));
#9398=CARTESIAN_POINT('Ctrl Pts',(-10.982480252,2.344086616,-4.72170507));
#9399=CARTESIAN_POINT('Ctrl Pts',(-11.121320344,2.282215271,-4.597077319));
#9400=CARTESIAN_POINT('Ctrl Pts',(-11.260160435,2.220343926,-4.472449568));
#9401=CARTESIAN_POINT('Ctrl Pts',(-11.385322877,2.152380466,-4.33555044));
#9402=CARTESIAN_POINT('Ctrl Pts',(-11.494408837,2.079627461,-4.189003708));
#9403=CARTESIAN_POINT('Ctrl Pts',(-11.603494797,2.006874456,-4.042456976));
#9404=CARTESIAN_POINT('Ctrl Pts',(-11.696498881,1.929335503,-3.886269888));
#9405=CARTESIAN_POINT('Ctrl Pts',(-11.771638598,1.848496696,-3.723435884));
#9406=CARTESIAN_POINT('Ctrl Pts',(-11.846778314,1.767657888,-3.56060188));
#9407=CARTESIAN_POINT('Ctrl Pts',(-11.904049946,1.683523222,-3.391129013));
#9408=CARTESIAN_POINT('Ctrl Pts',(-11.942355841,1.597705201,-3.218265357));
#9409=CARTESIAN_POINT('Ctrl Pts',(-11.9806804099141,1.51184534418461,-3.04531742991362));
#9410=CARTESIAN_POINT('Ctrl Pts',(-12.000018850088,1.4243047398563,-2.86898396337551));
#9411=CARTESIAN_POINT('Ctrl Pts',(-11.9999999862127,1.33676278671539,-2.69264778289273));
#9412=CARTESIAN_POINT('Ctrl Pts',(-6.00000001378731,1.15446710860633,-2.76866083727783));
#9413=CARTESIAN_POINT('Ctrl Pts',(-5.99998114991203,1.23007087754929,-2.94997496239717));
#9414=CARTESIAN_POINT('Ctrl Pts',(-6.01931959008591,1.30567348237691,-3.13128629598129));
#9415=CARTESIAN_POINT('Ctrl Pts',(-6.057644159,1.379824544,-3.309116518));
#9416=CARTESIAN_POINT('Ctrl Pts',(-6.095950054,1.453939476,-3.48686009));
#9417=CARTESIAN_POINT('Ctrl Pts',(-6.153221686,1.526600613,-3.661117151));
#9418=CARTESIAN_POINT('Ctrl Pts',(-6.228361402,1.596415352,-3.828547935));
#9419=CARTESIAN_POINT('Ctrl Pts',(-6.303501119,1.666230091,-3.995978719));
#9420=CARTESIAN_POINT('Ctrl Pts',(-6.396505203,1.733194978,-4.156574946));
#9421=CARTESIAN_POINT('Ctrl Pts',(-6.505591163,1.796026583,-4.307258671));
#9422=CARTESIAN_POINT('Ctrl Pts',(-6.614677123,1.858858188,-4.457942396));
#9423=CARTESIAN_POINT('Ctrl Pts',(-6.739839565,1.917553403,-4.598706166));
#9424=CARTESIAN_POINT('Ctrl Pts',(-6.878679656,1.970987291,-4.726852141));
#9425=CARTESIAN_POINT('Ctrl Pts',(-7.017519748,2.024421179,-4.854998115));
#9426=CARTESIAN_POINT('Ctrl Pts',(-7.170030624,2.072591097,-4.970519956));
#9427=CARTESIAN_POINT('Ctrl Pts',(-7.333289301,2.114573833,-5.071203602));
#9428=CARTESIAN_POINT('Ctrl Pts',(-7.496547978,2.156556569,-5.171887248));
#9429=CARTESIAN_POINT('Ctrl Pts',(-7.670546381,2.192350048,-5.25772772));
#9430=CARTESIAN_POINT('Ctrl Pts',(-7.851949703,2.221268259,-5.327079821));
#9431=CARTESIAN_POINT('Ctrl Pts',(-8.033353025,2.250186471,-5.396431923));
#9432=CARTESIAN_POINT('Ctrl Pts',(-8.222152294,2.272227986,-5.449292224));
#9433=CARTESIAN_POINT('Ctrl Pts',(-8.414729034,2.286970362,-5.484647619));
#9434=CARTESIAN_POINT('Ctrl Pts',(-8.607305773,2.301712739,-5.520003014));
#9435=CARTESIAN_POINT('Ctrl Pts',(-8.803650459,2.309155248,-5.537851753));
#9436=CARTESIAN_POINT('Ctrl Pts',(-9.,2.309155248,-5.537851753));
#9437=CARTESIAN_POINT('Ctrl Pts',(-9.196349541,2.309155248,-5.537851753));
#9438=CARTESIAN_POINT('Ctrl Pts',(-9.392694227,2.301712739,-5.520003014));
#9439=CARTESIAN_POINT('Ctrl Pts',(-9.585270966,2.286970362,-5.484647619));
#9440=CARTESIAN_POINT('Ctrl Pts',(-9.777847706,2.272227986,-5.449292224));
#9441=CARTESIAN_POINT('Ctrl Pts',(-9.966646975,2.250186471,-5.396431923));
#9442=CARTESIAN_POINT('Ctrl Pts',(-10.148050297,2.221268259,-5.327079821));
#9443=CARTESIAN_POINT('Ctrl Pts',(-10.329453619,2.192350048,-5.25772772));
#9444=CARTESIAN_POINT('Ctrl Pts',(-10.503452022,2.156556569,-5.171887248));
#9445=CARTESIAN_POINT('Ctrl Pts',(-10.666710699,2.114573833,-5.071203602));
#9446=CARTESIAN_POINT('Ctrl Pts',(-10.829969376,2.072591097,-4.970519956));
#9447=CARTESIAN_POINT('Ctrl Pts',(-10.982480252,2.024421179,-4.854998115));
#9448=CARTESIAN_POINT('Ctrl Pts',(-11.121320344,1.970987291,-4.726852141));
#9449=CARTESIAN_POINT('Ctrl Pts',(-11.260160435,1.917553403,-4.598706166));
#9450=CARTESIAN_POINT('Ctrl Pts',(-11.385322877,1.858858188,-4.457942396));
#9451=CARTESIAN_POINT('Ctrl Pts',(-11.494408837,1.796026583,-4.307258671));
#9452=CARTESIAN_POINT('Ctrl Pts',(-11.603494797,1.733194978,-4.156574946));
#9453=CARTESIAN_POINT('Ctrl Pts',(-11.696498881,1.666230091,-3.995978719));
#9454=CARTESIAN_POINT('Ctrl Pts',(-11.771638598,1.596415352,-3.828547935));
#9455=CARTESIAN_POINT('Ctrl Pts',(-11.846778314,1.526600613,-3.661117151));
#9456=CARTESIAN_POINT('Ctrl Pts',(-11.904049946,1.453939476,-3.48686009));
#9457=CARTESIAN_POINT('Ctrl Pts',(-11.942355841,1.379824544,-3.309116518));
#9458=CARTESIAN_POINT('Ctrl Pts',(-11.9806804099141,1.30567348237691,-3.13128629598129));
#9459=CARTESIAN_POINT('Ctrl Pts',(-12.000018850088,1.23007087754929,-2.94997496239717));
#9460=CARTESIAN_POINT('Ctrl Pts',(-11.9999999862127,1.15446710860633,-2.76866083727783));
#9461=CARTESIAN_POINT('Ctrl Pts',(-6.00000001378731,0.972171429495805,-2.84467389066294));
#9462=CARTESIAN_POINT('Ctrl Pts',(-5.99998114991203,1.03583701524228,-3.03096596041786));
#9463=CARTESIAN_POINT('Ctrl Pts',(-6.01931959008591,1.09950162056872,-3.21725516204895));
#9464=CARTESIAN_POINT('Ctrl Pts',(-6.057644159,1.161943888,-3.399967679));
#9465=CARTESIAN_POINT('Ctrl Pts',(-6.095950054,1.22435573,-3.582591167));
#9466=CARTESIAN_POINT('Ctrl Pts',(-6.153221686,1.285543339,-3.761632422));
#9467=CARTESIAN_POINT('Ctrl Pts',(-6.228361402,1.344334008,-3.933659986));
#9468=CARTESIAN_POINT('Ctrl Pts',(-6.303501119,1.403124678,-4.105687551));
#9469=CARTESIAN_POINT('Ctrl Pts',(-6.396505203,1.459515501,-4.270692917));
#9470=CARTESIAN_POINT('Ctrl Pts',(-6.505591163,1.512425706,-4.425513634));
#9471=CARTESIAN_POINT('Ctrl Pts',(-6.614677123,1.565335911,-4.580334352));
#9472=CARTESIAN_POINT('Ctrl Pts',(-6.739839565,1.614762881,-4.724962765));
#9473=CARTESIAN_POINT('Ctrl Pts',(-6.878679656,1.659759311,-4.856626962));
#9474=CARTESIAN_POINT('Ctrl Pts',(-7.017519748,1.704755742,-4.98829116));
#9475=CARTESIAN_POINT('Ctrl Pts',(-7.170030624,1.745319408,-5.106984631));
#9476=CARTESIAN_POINT('Ctrl Pts',(-7.333289301,1.780672877,-5.210432527));
#9477=CARTESIAN_POINT('Ctrl Pts',(-7.496547978,1.816026345,-5.313880423));
#9478=CARTESIAN_POINT('Ctrl Pts',(-7.670546381,1.846167868,-5.402077629));
#9479=CARTESIAN_POINT('Ctrl Pts',(-7.851949703,1.870519761,-5.473333779));
#9480=CARTESIAN_POINT('Ctrl Pts',(-8.033353025,1.894871654,-5.544589929));
#9481=CARTESIAN_POINT('Ctrl Pts',(-8.222152294,1.913432712,-5.5989015));
#9482=CARTESIAN_POINT('Ctrl Pts',(-8.414729034,1.925847199,-5.63522757));
#9483=CARTESIAN_POINT('Ctrl Pts',(-8.607305773,1.938261686,-5.671553641));
#9484=CARTESIAN_POINT('Ctrl Pts',(-8.803650459,1.944528989,-5.689892414));
#9485=CARTESIAN_POINT('Ctrl Pts',(-9.,1.944528989,-5.689892414));
#9486=CARTESIAN_POINT('Ctrl Pts',(-9.196349541,1.944528989,-5.689892414));
#9487=CARTESIAN_POINT('Ctrl Pts',(-9.392694227,1.938261686,-5.671553641));
#9488=CARTESIAN_POINT('Ctrl Pts',(-9.585270966,1.925847199,-5.63522757));
#9489=CARTESIAN_POINT('Ctrl Pts',(-9.777847706,1.913432712,-5.5989015));
#9490=CARTESIAN_POINT('Ctrl Pts',(-9.966646975,1.894871654,-5.544589929));
#9491=CARTESIAN_POINT('Ctrl Pts',(-10.148050297,1.870519761,-5.473333779));
#9492=CARTESIAN_POINT('Ctrl Pts',(-10.329453619,1.846167868,-5.402077629));
#9493=CARTESIAN_POINT('Ctrl Pts',(-10.503452022,1.816026345,-5.313880423));
#9494=CARTESIAN_POINT('Ctrl Pts',(-10.666710699,1.780672877,-5.210432527));
#9495=CARTESIAN_POINT('Ctrl Pts',(-10.829969376,1.745319408,-5.106984631));
#9496=CARTESIAN_POINT('Ctrl Pts',(-10.982480252,1.704755742,-4.98829116));
#9497=CARTESIAN_POINT('Ctrl Pts',(-11.121320344,1.659759311,-4.856626962));
#9498=CARTESIAN_POINT('Ctrl Pts',(-11.260160435,1.614762881,-4.724962765));
#9499=CARTESIAN_POINT('Ctrl Pts',(-11.385322877,1.565335911,-4.580334352));
#9500=CARTESIAN_POINT('Ctrl Pts',(-11.494408837,1.512425706,-4.425513634));
#9501=CARTESIAN_POINT('Ctrl Pts',(-11.603494797,1.459515501,-4.270692917));
#9502=CARTESIAN_POINT('Ctrl Pts',(-11.696498881,1.403124678,-4.105687551));
#9503=CARTESIAN_POINT('Ctrl Pts',(-11.771638598,1.344334008,-3.933659986));
#9504=CARTESIAN_POINT('Ctrl Pts',(-11.846778314,1.285543339,-3.761632422));
#9505=CARTESIAN_POINT('Ctrl Pts',(-11.904049946,1.22435573,-3.582591167));
#9506=CARTESIAN_POINT('Ctrl Pts',(-11.942355841,1.161943888,-3.399967679));
#9507=CARTESIAN_POINT('Ctrl Pts',(-11.9806804099141,1.09950162056872,-3.21725516204895));
#9508=CARTESIAN_POINT('Ctrl Pts',(-12.000018850088,1.03583701524228,-3.03096596041786));
#9509=CARTESIAN_POINT('Ctrl Pts',(-11.9999999862127,0.972171429495805,-2.84467389066294));
#9510=CARTESIAN_POINT('Ctrl Pts',(-6.00000001378731,0.782348713939246,-2.90262249033106));
#9511=CARTESIAN_POINT('Ctrl Pts',(-5.99998114991203,0.833583184294151,-3.09270949927002));
#9512=CARTESIAN_POINT('Ctrl Pts',(-6.01931959008591,0.884816866329104,-3.2827935824689));
#9513=CARTESIAN_POINT('Ctrl Pts',(-6.057644159,0.935066881,-3.469228119));
#9514=CARTESIAN_POINT('Ctrl Pts',(-6.095950054,0.98529241,-3.655571814));
#9515=CARTESIAN_POINT('Ctrl Pts',(-6.153221686,1.034532745,-3.838260303));
#9516=CARTESIAN_POINT('Ctrl Pts',(-6.228361402,1.081844159,-4.013792226));
#9517=CARTESIAN_POINT('Ctrl Pts',(-6.303501119,1.129155572,-4.189324148));
#9518=CARTESIAN_POINT('Ctrl Pts',(-6.396505203,1.174535725,-4.357690824));
#9519=CARTESIAN_POINT('Ctrl Pts',(-6.505591163,1.217114873,-4.515665381));
#9520=CARTESIAN_POINT('Ctrl Pts',(-6.614677123,1.25969402,-4.673639937));
#9521=CARTESIAN_POINT('Ctrl Pts',(-6.739839565,1.299470057,-4.821214563));
#9522=CARTESIAN_POINT('Ctrl Pts',(-6.878679656,1.335680645,-4.95556088));
#9523=CARTESIAN_POINT('Ctrl Pts',(-7.017519748,1.371891234,-5.089907197));
#9524=CARTESIAN_POINT('Ctrl Pts',(-7.170030624,1.404534583,-5.211018562));
#9525=CARTESIAN_POINT('Ctrl Pts',(-7.333289301,1.43298506,-5.316573786));
#9526=CARTESIAN_POINT('Ctrl Pts',(-7.496547978,1.461435537,-5.422129011));
#9527=CARTESIAN_POINT('Ctrl Pts',(-7.670546381,1.485691734,-5.512122874));
#9528=CARTESIAN_POINT('Ctrl Pts',(-7.851949703,1.505288763,-5.584830577));
#9529=CARTESIAN_POINT('Ctrl Pts',(-8.033353025,1.524885793,-5.657538279));
#9530=CARTESIAN_POINT('Ctrl Pts',(-8.222152294,1.539822685,-5.712956227));
#9531=CARTESIAN_POINT('Ctrl Pts',(-8.414729034,1.549813164,-5.750022292));
#9532=CARTESIAN_POINT('Ctrl Pts',(-8.607305773,1.559803643,-5.787088358));
#9533=CARTESIAN_POINT('Ctrl Pts',(-8.803650459,1.564847214,-5.805800709));
#9534=CARTESIAN_POINT('Ctrl Pts',(-9.,1.564847214,-5.805800709));
#9535=CARTESIAN_POINT('Ctrl Pts',(-9.196349541,1.564847214,-5.805800709));
#9536=CARTESIAN_POINT('Ctrl Pts',(-9.392694227,1.559803643,-5.787088358));
#9537=CARTESIAN_POINT('Ctrl Pts',(-9.585270966,1.549813164,-5.750022292));
#9538=CARTESIAN_POINT('Ctrl Pts',(-9.777847706,1.539822685,-5.712956227));
#9539=CARTESIAN_POINT('Ctrl Pts',(-9.966646975,1.524885793,-5.657538279));
#9540=CARTESIAN_POINT('Ctrl Pts',(-10.148050297,1.505288763,-5.584830577));
#9541=CARTESIAN_POINT('Ctrl Pts',(-10.329453619,1.485691734,-5.512122874));
#9542=CARTESIAN_POINT('Ctrl Pts',(-10.503452022,1.461435537,-5.422129011));
#9543=CARTESIAN_POINT('Ctrl Pts',(-10.666710699,1.43298506,-5.316573786));
#9544=CARTESIAN_POINT('Ctrl Pts',(-10.829969376,1.404534583,-5.211018562));
#9545=CARTESIAN_POINT('Ctrl Pts',(-10.982480252,1.371891234,-5.089907197));
#9546=CARTESIAN_POINT('Ctrl Pts',(-11.121320344,1.335680645,-4.95556088));
#9547=CARTESIAN_POINT('Ctrl Pts',(-11.260160435,1.299470057,-4.821214563));
#9548=CARTESIAN_POINT('Ctrl Pts',(-11.385322877,1.25969402,-4.673639937));
#9549=CARTESIAN_POINT('Ctrl Pts',(-11.494408837,1.217114873,-4.515665381));
#9550=CARTESIAN_POINT('Ctrl Pts',(-11.603494797,1.174535725,-4.357690824));
#9551=CARTESIAN_POINT('Ctrl Pts',(-11.696498881,1.129155572,-4.189324148));
#9552=CARTESIAN_POINT('Ctrl Pts',(-11.771638598,1.081844159,-4.013792226));
#9553=CARTESIAN_POINT('Ctrl Pts',(-11.846778314,1.034532745,-3.838260303));
#9554=CARTESIAN_POINT('Ctrl Pts',(-11.904049946,0.98529241,-3.655571814));
#9555=CARTESIAN_POINT('Ctrl Pts',(-11.942355841,0.935066881,-3.469228119));
#9556=CARTESIAN_POINT('Ctrl Pts',(-11.9806804099141,0.884816866329104,-3.2827935824689));
#9557=CARTESIAN_POINT('Ctrl Pts',(-12.000018850088,0.833583184294151,-3.09270949927002));
#9558=CARTESIAN_POINT('Ctrl Pts',(-11.9999999862127,0.782348713939246,-2.90262249033106));
#9559=CARTESIAN_POINT('Ctrl Pts',(-6.00000001378731,0.588680586495654,-2.94138271887272));
#9560=CARTESIAN_POINT('Ctrl Pts',(-5.99998114991203,0.627232114750934,-3.134008058681));
#9561=CARTESIAN_POINT('Ctrl Pts',(-6.01931959008591,0.665783049437746,-3.32663043341433));
#9562=CARTESIAN_POINT('Ctrl Pts',(-6.057644159,0.70359382,-3.515554528));
#9563=CARTESIAN_POINT('Ctrl Pts',(-6.095950054,0.741386166,-3.704386567));
#9564=CARTESIAN_POINT('Ctrl Pts',(-6.153221686,0.778437201,-3.88951459));
#9565=CARTESIAN_POINT('Ctrl Pts',(-6.228361402,0.814036814,-4.067390482));
#9566=CARTESIAN_POINT('Ctrl Pts',(-6.303501119,0.849636426,-4.245266374));
#9567=CARTESIAN_POINT('Ctrl Pts',(-6.396505203,0.883782855,-4.415881337));
#9568=CARTESIAN_POINT('Ctrl Pts',(-6.505591163,0.91582166,-4.57596541));
#9569=CARTESIAN_POINT('Ctrl Pts',(-6.614677123,0.947860464,-4.736049484));
#9570=CARTESIAN_POINT('Ctrl Pts',(-6.739839565,0.97779006,-4.88559475));
#9571=CARTESIAN_POINT('Ctrl Pts',(-6.878679656,1.005036823,-5.021735063));
#9572=CARTESIAN_POINT('Ctrl Pts',(-7.017519748,1.032283587,-5.157875377));
#9573=CARTESIAN_POINT('Ctrl Pts',(-7.170030624,1.056846171,-5.280604005));
#9574=CARTESIAN_POINT('Ctrl Pts',(-7.333289301,1.078253816,-5.387568763));
#9575=CARTESIAN_POINT('Ctrl Pts',(-7.496547978,1.099661461,-5.494533521));
#9576=CARTESIAN_POINT('Ctrl Pts',(-7.670546381,1.117913107,-5.585729119));
#9577=CARTESIAN_POINT('Ctrl Pts',(-7.851949703,1.13265895,-5.659407726));
#9578=CARTESIAN_POINT('Ctrl Pts',(-8.033353025,1.147404792,-5.733086332));
#9579=CARTESIAN_POINT('Ctrl Pts',(-8.222152294,1.1586441,-5.789244304));
#9580=CARTESIAN_POINT('Ctrl Pts',(-8.414729034,1.166161466,-5.826805332));
#9581=CARTESIAN_POINT('Ctrl Pts',(-8.607305773,1.173678831,-5.86436636));
#9582=CARTESIAN_POINT('Ctrl Pts',(-8.803650459,1.177473881,-5.883328587));
#9583=CARTESIAN_POINT('Ctrl Pts',(-9.,1.177473881,-5.883328587));
#9584=CARTESIAN_POINT('Ctrl Pts',(-9.196349541,1.177473881,-5.883328587));
#9585=CARTESIAN_POINT('Ctrl Pts',(-9.392694227,1.173678831,-5.86436636));
#9586=CARTESIAN_POINT('Ctrl Pts',(-9.585270966,1.166161466,-5.826805332));
#9587=CARTESIAN_POINT('Ctrl Pts',(-9.777847706,1.1586441,-5.789244304));
#9588=CARTESIAN_POINT('Ctrl Pts',(-9.966646975,1.147404792,-5.733086332));
#9589=CARTESIAN_POINT('Ctrl Pts',(-10.148050297,1.13265895,-5.659407726));
#9590=CARTESIAN_POINT('Ctrl Pts',(-10.329453619,1.117913107,-5.585729119));
#9591=CARTESIAN_POINT('Ctrl Pts',(-10.503452022,1.099661461,-5.494533521));
#9592=CARTESIAN_POINT('Ctrl Pts',(-10.666710699,1.078253816,-5.387568763));
#9593=CARTESIAN_POINT('Ctrl Pts',(-10.829969376,1.056846171,-5.280604005));
#9594=CARTESIAN_POINT('Ctrl Pts',(-10.982480252,1.032283587,-5.157875377));
#9595=CARTESIAN_POINT('Ctrl Pts',(-11.121320344,1.005036823,-5.021735063));
#9596=CARTESIAN_POINT('Ctrl Pts',(-11.260160435,0.97779006,-4.88559475));
#9597=CARTESIAN_POINT('Ctrl Pts',(-11.385322877,0.947860464,-4.736049484));
#9598=CARTESIAN_POINT('Ctrl Pts',(-11.494408837,0.91582166,-4.57596541));
#9599=CARTESIAN_POINT('Ctrl Pts',(-11.603494797,0.883782855,-4.415881337));
#9600=CARTESIAN_POINT('Ctrl Pts',(-11.696498881,0.849636426,-4.245266374));
#9601=CARTESIAN_POINT('Ctrl Pts',(-11.771638598,0.814036814,-4.067390482));
#9602=CARTESIAN_POINT('Ctrl Pts',(-11.846778314,0.778437201,-3.88951459));
#9603=CARTESIAN_POINT('Ctrl Pts',(-11.904049946,0.741386166,-3.704386567));
#9604=CARTESIAN_POINT('Ctrl Pts',(-11.942355841,0.70359382,-3.515554528));
#9605=CARTESIAN_POINT('Ctrl Pts',(-11.9806804099141,0.665783049437746,-3.32663043341433));
#9606=CARTESIAN_POINT('Ctrl Pts',(-12.000018850088,0.627232114750934,-3.134008058681));
#9607=CARTESIAN_POINT('Ctrl Pts',(-11.9999999862127,0.588680586495654,-2.94138271887272));
#9608=CARTESIAN_POINT('Ctrl Pts',(-6.00000001378731,0.394918610996535,-2.98016173011736));
#9609=CARTESIAN_POINT('Ctrl Pts',(-5.99998114991203,0.420781050162315,-3.17532663083712));
#9610=CARTESIAN_POINT('Ctrl Pts',(-6.01931959008591,0.446643090604509,-3.37048852712848));
#9611=CARTESIAN_POINT('Ctrl Pts',(-6.057644159,0.47200859016307,-3.56190338517522));
#9612=CARTESIAN_POINT('Ctrl Pts',(-6.095950054,0.497361729204665,-3.75322497499486));
#9613=CARTESIAN_POINT('Ctrl Pts',(-6.153221686,0.522217557428308,-3.94079371516182));
#9614=CARTESIAN_POINT('Ctrl Pts',(-6.228361402,0.546099692040791,-4.12101471101825));
#9615=CARTESIAN_POINT('Ctrl Pts',(-6.303501119,0.569981827654244,-4.30123570787516));
#9616=CARTESIAN_POINT('Ctrl Pts',(-6.396505203,0.592889089938081,-4.4741000483663));
#9617=CARTESIAN_POINT('Ctrl Pts',(-6.505591163,0.614382443224371,-4.63629466061083));
#9618=CARTESIAN_POINT('Ctrl Pts',(-6.614677123,0.635875797511629,-4.79848927285486));
#9619=CARTESIAN_POINT('Ctrl Pts',(-6.739839565,0.655954180053809,-4.95000613480188));
#9620=CARTESIAN_POINT('Ctrl Pts',(-6.878679656,0.6742327753012,-5.08794131414951));
#9621=CARTESIAN_POINT('Ctrl Pts',(-7.017519748,0.692511370548107,-5.22587649249617));
#9622=CARTESIAN_POINT('Ctrl Pts',(-7.170030624,0.708989273714413,-5.35022316820128));
#9623=CARTESIAN_POINT('Ctrl Pts',(-7.333289301,0.723350673849561,-5.45859814224265));
#9624=CARTESIAN_POINT('Ctrl Pts',(-7.496547978,0.737712073984709,-5.56697311728451));
#9625=CARTESIAN_POINT('Ctrl Pts',(-7.670546381,0.749956260257819,-5.65937103262968));
#9626=CARTESIAN_POINT('Ctrl Pts',(-7.851949703,0.759848564435164,-5.73402101411713));
#9627=CARTESIAN_POINT('Ctrl Pts',(-8.033353025,0.769740868612995,-5.8086709946046));
#9628=CARTESIAN_POINT('Ctrl Pts',(-8.222152294,0.77728080181233,-5.86556935021109));
#9629=CARTESIAN_POINT('Ctrl Pts',(-8.414729034,0.782323854372944,-5.90362558006324));
#9630=CARTESIAN_POINT('Ctrl Pts',(-8.607305773,0.787366907934527,-5.94168181091588));
#9631=CARTESIAN_POINT('Ctrl Pts',(-8.803650459,0.789912831917477,-5.96089403400206));
#9632=CARTESIAN_POINT('Ctrl Pts',(-9.,0.789912831917477,-5.96089403400206));
#9633=CARTESIAN_POINT('Ctrl Pts',(-9.196349541,0.789912831917477,-5.96089403400206));
#9634=CARTESIAN_POINT('Ctrl Pts',(-9.392694227,0.787366907934527,-5.94168181091588));
#9635=CARTESIAN_POINT('Ctrl Pts',(-9.585270966,0.782323854372944,-5.90362558006324));
#9636=CARTESIAN_POINT('Ctrl Pts',(-9.777847706,0.77728080181233,-5.86556935021109));
#9637=CARTESIAN_POINT('Ctrl Pts',(-9.966646975,0.769740868612995,-5.8086709946046));
#9638=CARTESIAN_POINT('Ctrl Pts',(-10.148050297,0.759848564435164,-5.73402101411713));
#9639=CARTESIAN_POINT('Ctrl Pts',(-10.329453619,0.749956260257819,-5.65937103262968));
#9640=CARTESIAN_POINT('Ctrl Pts',(-10.503452022,0.737712073984709,-5.56697311728451));
#9641=CARTESIAN_POINT('Ctrl Pts',(-10.666710699,0.723350673849561,-5.45859814224265));
#9642=CARTESIAN_POINT('Ctrl Pts',(-10.829969376,0.708989273714413,-5.35022316820128));
#9643=CARTESIAN_POINT('Ctrl Pts',(-10.982480252,0.692511370548107,-5.22587649249617));
#9644=CARTESIAN_POINT('Ctrl Pts',(-11.121320344,0.6742327753012,-5.08794131414951));
#9645=CARTESIAN_POINT('Ctrl Pts',(-11.260160435,0.655954180053809,-4.95000613480188));
#9646=CARTESIAN_POINT('Ctrl Pts',(-11.385322877,0.635875797511629,-4.79848927285486));
#9647=CARTESIAN_POINT('Ctrl Pts',(-11.494408837,0.614382443224371,-4.63629466061083));
#9648=CARTESIAN_POINT('Ctrl Pts',(-11.603494797,0.592889089938081,-4.4741000483663));
#9649=CARTESIAN_POINT('Ctrl Pts',(-11.696498881,0.569981827654244,-4.30123570787516));
#9650=CARTESIAN_POINT('Ctrl Pts',(-11.771638598,0.546099692040791,-4.12101471101825));
#9651=CARTESIAN_POINT('Ctrl Pts',(-11.846778314,0.522217557428308,-3.94079371516182));
#9652=CARTESIAN_POINT('Ctrl Pts',(-11.904049946,0.497361729204665,-3.75322497499486));
#9653=CARTESIAN_POINT('Ctrl Pts',(-11.942355841,0.47200859016307,-3.56190338517522));
#9654=CARTESIAN_POINT('Ctrl Pts',(-11.9806804099141,0.446643090604509,-3.37048852712848));
#9655=CARTESIAN_POINT('Ctrl Pts',(-12.000018850088,0.420781050162315,-3.17532663083712));
#9656=CARTESIAN_POINT('Ctrl Pts',(-11.9999999862127,0.394918610996535,-2.98016173011736));
#9657=CARTESIAN_POINT('Ctrl Pts',(-6.00000001378731,0.197317314405685,-2.99973180414502));
#9658=CARTESIAN_POINT('Ctrl Pts',(-5.99998114991203,0.2102392355831,-3.1961783101044));
#9659=CARTESIAN_POINT('Ctrl Pts',(-6.01931959008591,0.223160957546507,-3.39262179258637));
#9660=CARTESIAN_POINT('Ctrl Pts',(-6.057644159,0.235834587237123,-3.58529362962306));
#9661=CARTESIAN_POINT('Ctrl Pts',(-6.095950054,0.248502040613084,-3.77787158696133));
#9662=CARTESIAN_POINT('Ctrl Pts',(-6.153221686,0.260921018035384,-3.96667204941999));
#9663=CARTESIAN_POINT('Ctrl Pts',(-6.228361402,0.272853499405972,-4.14807651812808));
#9664=CARTESIAN_POINT('Ctrl Pts',(-6.303501119,0.284785979774621,-4.3294809868352));
#9665=CARTESIAN_POINT('Ctrl Pts',(-6.396505203,0.296231374663372,-4.50348048973363));
#9666=CARTESIAN_POINT('Ctrl Pts',(-6.505591163,0.306970323871858,-4.666740198743));
#9667=CARTESIAN_POINT('Ctrl Pts',(-6.614677123,0.317709273079373,-4.82999990775238));
#9668=CARTESIAN_POINT('Ctrl Pts',(-6.739839565,0.327741245121255,-4.98251174782136));
#9669=CARTESIAN_POINT('Ctrl Pts',(-6.878679656,0.336873970516889,-5.12135271747315));
#9670=CARTESIAN_POINT('Ctrl Pts',(-7.017519748,0.346006696913491,-5.26019368612495));
#9671=CARTESIAN_POINT('Ctrl Pts',(-7.170030624,0.354239723100944,-5.38535691931596));
#9672=CARTESIAN_POINT('Ctrl Pts',(-7.333289301,0.361415260155188,-5.49444356888318));
#9673=CARTESIAN_POINT('Ctrl Pts',(-7.496547978,0.368590796208462,-5.60353021844943));
#9674=CARTESIAN_POINT('Ctrl Pts',(-7.670546381,0.374708487472585,-5.69653489035701));
#9675=CARTESIAN_POINT('Ctrl Pts',(-7.851949703,0.379651082689384,-5.77167508233904));
#9676=CARTESIAN_POINT('Ctrl Pts',(-8.033353025,0.384593677906182,-5.84681527332108));
#9677=CARTESIAN_POINT('Ctrl Pts',(-8.222152294,0.388360933313105,-5.90408726735237));
#9678=CARTESIAN_POINT('Ctrl Pts',(-8.414729034,0.390880646954627,-5.94239340449625));
#9679=CARTESIAN_POINT('Ctrl Pts',(-8.607305773,0.393400360595179,-5.98069954163917));
#9680=CARTESIAN_POINT('Ctrl Pts',(-8.803650459,0.394672406589538,-6.00003792788305));
#9681=CARTESIAN_POINT('Ctrl Pts',(-9.,0.394672406589538,-6.00003792788305));
#9682=CARTESIAN_POINT('Ctrl Pts',(-9.196349541,0.394672406589538,-6.00003792788305));
#9683=CARTESIAN_POINT('Ctrl Pts',(-9.392694227,0.393400360595179,-5.98069954163917));
#9684=CARTESIAN_POINT('Ctrl Pts',(-9.585270966,0.390880646954627,-5.94239340449625));
#9685=CARTESIAN_POINT('Ctrl Pts',(-9.777847706,0.388360933313105,-5.90408726735237));
#9686=CARTESIAN_POINT('Ctrl Pts',(-9.966646975,0.384593677906182,-5.84681527332108));
#9687=CARTESIAN_POINT('Ctrl Pts',(-10.148050297,0.379651082689384,-5.77167508233904));
#9688=CARTESIAN_POINT('Ctrl Pts',(-10.329453619,0.374708487472585,-5.69653489035701));
#9689=CARTESIAN_POINT('Ctrl Pts',(-10.503452022,0.368590796208462,-5.60353021844943));
#9690=CARTESIAN_POINT('Ctrl Pts',(-10.666710699,0.361415260155188,-5.49444356888318));
#9691=CARTESIAN_POINT('Ctrl Pts',(-10.829969376,0.354239723100944,-5.38535691931596));
#9692=CARTESIAN_POINT('Ctrl Pts',(-10.982480252,0.346006696913491,-5.26019368612495));
#9693=CARTESIAN_POINT('Ctrl Pts',(-11.121320344,0.336873970516889,-5.12135271747315));
#9694=CARTESIAN_POINT('Ctrl Pts',(-11.260160435,0.327741245121255,-4.98251174782136));
#9695=CARTESIAN_POINT('Ctrl Pts',(-11.385322877,0.317709273079373,-4.82999990775238));
#9696=CARTESIAN_POINT('Ctrl Pts',(-11.494408837,0.306970323871858,-4.666740198743));
#9697=CARTESIAN_POINT('Ctrl Pts',(-11.603494797,0.296231374663372,-4.50348048973363));
#9698=CARTESIAN_POINT('Ctrl Pts',(-11.696498881,0.284785979774621,-4.3294809868352));
#9699=CARTESIAN_POINT('Ctrl Pts',(-11.771638598,0.272853499405972,-4.14807651812808));
#9700=CARTESIAN_POINT('Ctrl Pts',(-11.846778314,0.260921018035384,-3.96667204941999));
#9701=CARTESIAN_POINT('Ctrl Pts',(-11.904049946,0.248502040613084,-3.77787158696133));
#9702=CARTESIAN_POINT('Ctrl Pts',(-11.942355841,0.235834587237123,-3.58529362962306));
#9703=CARTESIAN_POINT('Ctrl Pts',(-11.9806804099141,0.223160957546507,-3.39262179258637));
#9704=CARTESIAN_POINT('Ctrl Pts',(-12.000018850088,0.2102392355831,-3.1961783101044));
#9705=CARTESIAN_POINT('Ctrl Pts',(-11.9999999862127,0.197317314405685,-2.99973180414502));
#9706=CARTESIAN_POINT('Ctrl Pts',(-6.00000001378731,-0.000287130494907454,
-2.99971282823171));
#9707=CARTESIAN_POINT('Ctrl Pts',(-5.99998114991203,-0.000305934103875653,
-3.19615809149625));
#9708=CARTESIAN_POINT('Ctrl Pts',(-6.01931959008591,-0.000324737422953338,
-3.39260033130186));
#9709=CARTESIAN_POINT('Ctrl Pts',(-6.057644159,-0.000343179725273909,-3.58527094952229));
#9710=CARTESIAN_POINT('Ctrl Pts',(-6.095950054,-0.000361613039999298,-3.77784768863722));
#9711=CARTESIAN_POINT('Ctrl Pts',(-6.153221686,-0.000379684779644755,-3.9666469567695));
#9712=CARTESIAN_POINT('Ctrl Pts',(-6.228361402,-0.000397048584192349,-4.14805027793578));
#9713=CARTESIAN_POINT('Ctrl Pts',(-6.303501119,-0.000414412387284067,-4.32945359910206));
#9714=CARTESIAN_POINT('Ctrl Pts',(-6.396505203,-0.000431067397558926,-4.50345200130238));
#9715=CARTESIAN_POINT('Ctrl Pts',(-6.505591163,-0.000446694408347083,-4.66671067755205));
#9716=CARTESIAN_POINT('Ctrl Pts',(-6.614677123,-0.000462321419134535,-4.82996935380172));
#9717=CARTESIAN_POINT('Ctrl Pts',(-6.739839565,-0.000476919657033724,-4.98248022910079));
#9718=CARTESIAN_POINT('Ctrl Pts',(-6.878679656,-0.000490209337012742,-5.12132032046269));
#9719=CARTESIAN_POINT('Ctrl Pts',(-7.017519748,-0.000503499018446929,-5.26016041082459));
#9720=CARTESIAN_POINT('Ctrl Pts',(-7.170030624,-0.000515479481951333,-5.38532285224935));
#9721=CARTESIAN_POINT('Ctrl Pts',(-7.333289301,-0.000525921117606378,-5.49440881174799));
#9722=CARTESIAN_POINT('Ctrl Pts',(-7.496547978,-0.000536362751806253,-5.60349477124664));
#9723=CARTESIAN_POINT('Ctrl Pts',(-7.670546381,-0.000545265040617144,-5.6964988548192));
#9724=CARTESIAN_POINT('Ctrl Pts',(-7.851949703,-0.000552457363374225,-5.77163857147386));
#9725=CARTESIAN_POINT('Ctrl Pts',(-8.033353025,-0.000559649686131305,-5.84677828712852));
#9726=CARTESIAN_POINT('Ctrl Pts',(-8.222152294,-0.000565131688117594,-5.9040499188653));
#9727=CARTESIAN_POINT('Ctrl Pts',(-8.414729034,-0.000568798303117584,-5.94235581368925));
#9728=CARTESIAN_POINT('Ctrl Pts',(-8.607305773,-0.000572464918116869,-5.9806617085132));
#9729=CARTESIAN_POINT('Ctrl Pts',(-8.803650459,-0.000574315962953854,-5.99999997242432));
#9730=CARTESIAN_POINT('Ctrl Pts',(-9.,-0.000574315962953854,-5.99999997242432));
#9731=CARTESIAN_POINT('Ctrl Pts',(-9.196349541,-0.000574315962953854,-5.99999997242432));
#9732=CARTESIAN_POINT('Ctrl Pts',(-9.392694227,-0.000572464918116869,-5.9806617085132));
#9733=CARTESIAN_POINT('Ctrl Pts',(-9.585270966,-0.000568798303117584,-5.94235581368925));
#9734=CARTESIAN_POINT('Ctrl Pts',(-9.777847706,-0.000565131688117594,-5.9040499188653));
#9735=CARTESIAN_POINT('Ctrl Pts',(-9.966646975,-0.000559649686131305,-5.84677828712852));
#9736=CARTESIAN_POINT('Ctrl Pts',(-10.148050297,-0.000552457363374225,-5.77163857147386));
#9737=CARTESIAN_POINT('Ctrl Pts',(-10.329453619,-0.000545265040617144,-5.6964988548192));
#9738=CARTESIAN_POINT('Ctrl Pts',(-10.503452022,-0.000536362751806253,-5.60349477124664));
#9739=CARTESIAN_POINT('Ctrl Pts',(-10.666710699,-0.000525921117606378,-5.49440881174799));
#9740=CARTESIAN_POINT('Ctrl Pts',(-10.829969376,-0.000515479481951333,-5.38532285224935));
#9741=CARTESIAN_POINT('Ctrl Pts',(-10.982480252,-0.000503499018446929,-5.26016041082459));
#9742=CARTESIAN_POINT('Ctrl Pts',(-11.121320344,-0.000490209337012742,-5.12132032046269));
#9743=CARTESIAN_POINT('Ctrl Pts',(-11.260160435,-0.000476919657033724,-4.98248022910079));
#9744=CARTESIAN_POINT('Ctrl Pts',(-11.385322877,-0.000462321419134535,-4.82996935380172));
#9745=CARTESIAN_POINT('Ctrl Pts',(-11.494408837,-0.000446694408347083,-4.66671067755205));
#9746=CARTESIAN_POINT('Ctrl Pts',(-11.603494797,-0.000431067397558926,-4.50345200130238));
#9747=CARTESIAN_POINT('Ctrl Pts',(-11.696498881,-0.000414412387284067,-4.32945359910206));
#9748=CARTESIAN_POINT('Ctrl Pts',(-11.771638598,-0.000397048584192349,-4.14805027793578));
#9749=CARTESIAN_POINT('Ctrl Pts',(-11.846778314,-0.000379684779644755,-3.9666469567695));
#9750=CARTESIAN_POINT('Ctrl Pts',(-11.904049946,-0.000361613039999298,-3.77784768863722));
#9751=CARTESIAN_POINT('Ctrl Pts',(-11.942355841,-0.000343179725273909,-3.58527094952229));
#9752=CARTESIAN_POINT('Ctrl Pts',(-11.9806804099141,-0.000324737422953338,
-3.39260033130186));
#9753=CARTESIAN_POINT('Ctrl Pts',(-12.000018850088,-0.000305934103875653,
-3.19615809149625));
#9754=CARTESIAN_POINT('Ctrl Pts',(-11.9999999862127,-0.000287130494907454,
-2.99971282823171));
#9755=CARTESIAN_POINT('',(-6.00000000000003,3.00000000054934,1.61015020760935E-10));
#9756=CARTESIAN_POINT('',(-6.,3.67394039744206E-16,-3.));
#9757=CARTESIAN_POINT('Origin',(-6.,0.,-2.46519032881566E-31));
#9758=CARTESIAN_POINT('',(-12.,2.24963967399279E-32,-3.));
#9759=CARTESIAN_POINT('Origin',(-9.,0.,-3.));
#9760=CARTESIAN_POINT('',(-12.,3.,-1.83697019872103E-16));
#9761=CARTESIAN_POINT('Origin',(-12.,0.,0.));
#9762=CARTESIAN_POINT('Ctrl Pts',(-12.,3.00000000054934,1.61015020760935E-10));
#9763=CARTESIAN_POINT('Ctrl Pts',(-11.999999994672,3.04060361106119,-0.0813966141747778));
#9764=CARTESIAN_POINT('Ctrl Pts',(-11.9991749873027,3.08000279876762,-0.16352240350035));
#9765=CARTESIAN_POINT('Ctrl Pts',(-11.9972577180714,3.11839306673387,-0.24630017690482));
#9766=CARTESIAN_POINT('Ctrl Pts',(-11.9953227108874,3.15713850899906,-0.329843783401719));
#9767=CARTESIAN_POINT('Ctrl Pts',(-11.9922751356303,3.19485538468351,-0.414052298654293));
#9768=CARTESIAN_POINT('Ctrl Pts',(-11.9878151923738,3.23171064210429,-0.498815479776517));
#9769=CARTESIAN_POINT('Ctrl Pts',(-11.985600137597,3.25001500368694,-0.540913569024478));
#9770=CARTESIAN_POINT('Ctrl Pts',(-11.9830363129137,3.26810639427584,-0.583147922752462));
#9771=CARTESIAN_POINT('Ctrl Pts',(-11.980084732518,3.28600317123014,-0.625501361776741));
#9772=CARTESIAN_POINT('Ctrl Pts',(-11.9791972003017,3.29138468352623,-0.638236925984058));
#9773=CARTESIAN_POINT('Ctrl Pts',(-11.9782745975052,3.29674859774435,-0.650983209529263));
#9774=CARTESIAN_POINT('Ctrl Pts',(-11.9773158380548,3.30209551128263,-0.663739719241954));
#9775=CARTESIAN_POINT('Ctrl Pts',(-11.971482438161,3.33462784764264,-0.741354413987991));
#9776=CARTESIAN_POINT('Ctrl Pts',(-11.9642910767458,3.36665969010143,-0.819583889204755));
#9777=CARTESIAN_POINT('Ctrl Pts',(-11.9554615549859,3.39826273270367,-0.898341205599739));
#9778=CARTESIAN_POINT('Ctrl Pts',(-11.9514420099113,3.41264967887001,-0.934194629127384));
#9779=CARTESIAN_POINT('Ctrl Pts',(-11.9470826974167,3.42694749685648,-0.970156848512046));
#9780=CARTESIAN_POINT('Ctrl Pts',(-11.942355841,3.44116178897355,-1.00621653185915));
#9781=CARTESIAN_POINT('Ctrl Pts',(-11.9320280538497,3.47221883214458,-1.08500393318478));
#9782=CARTESIAN_POINT('Ctrl Pts',(-11.9199464585274,3.50287711169938,-1.16425965723155));
#9783=CARTESIAN_POINT('Ctrl Pts',(-11.9058252866936,3.53318893115954,-1.24383125325415));
#9784=CARTESIAN_POINT('Ctrl Pts',(-11.9003853331455,3.54486607040578,-1.27448492642023));
#9785=CARTESIAN_POINT('Ctrl Pts',(-11.8946425731177,3.55649168542916,-1.30518495903216));
#9786=CARTESIAN_POINT('Ctrl Pts',(-11.8885802294703,3.56806839932327,-1.3359206360565));
#9787=CARTESIAN_POINT('Ctrl Pts',(-11.8798875681266,3.58466799481045,-1.37999184845042));
#9788=CARTESIAN_POINT('Ctrl Pts',(-11.8705186645542,3.60120421500784,-1.42423332279032));
#9789=CARTESIAN_POINT('Ctrl Pts',(-11.8604164656254,3.61767200431696,-1.46861652726312));
#9790=CARTESIAN_POINT('Ctrl Pts',(-11.8436965863246,3.64492740204667,-1.54207398212098));
#9791=CARTESIAN_POINT('Ctrl Pts',(-11.824968424911,3.67199629137936,-1.6159217524709));
#9792=CARTESIAN_POINT('Ctrl Pts',(-11.8039662761488,3.69885701337209,-1.6899965261135));
#9793=CARTESIAN_POINT('Ctrl Pts',(-11.793740075166,3.71193582472371,-1.72606443190722));
#9794=CARTESIAN_POINT('Ctrl Pts',(-11.7829746241288,3.72496510269427,-1.76218541707776));
#9795=CARTESIAN_POINT('Ctrl Pts',(-11.771638598,3.7379413210615,-1.79833629708683));
#9796=CARTESIAN_POINT('Ctrl Pts',(-11.750667651375,3.76194652158029,-1.8652131863878));
#9797=CARTESIAN_POINT('Ctrl Pts',(-11.7277441248522,3.78576988881467,-1.93219404867126));
#9798=CARTESIAN_POINT('Ctrl Pts',(-11.7026839274445,3.80938903276424,-1.99910866824243));
#9799=CARTESIAN_POINT('Ctrl Pts',(-11.6760594964625,3.83448246064221,-2.07020003531087));
#9800=CARTESIAN_POINT('Ctrl Pts',(-11.6469709604988,3.85939340310866,-2.14136025591401));
#9801=CARTESIAN_POINT('Ctrl Pts',(-11.6151799606819,3.8840551170609,-2.21235120708093));
#9802=CARTESIAN_POINT('Ctrl Pts',(-11.583921963639,3.90830335669585,-2.28215193541403));
#9803=CARTESIAN_POINT('Ctrl Pts',(-11.550051192261,3.93231078943443,-2.3517890487758));
#9804=CARTESIAN_POINT('Ctrl Pts',(-11.5133454646697,3.95600071645335,-2.4209875645954));
#9805=CARTESIAN_POINT('Ctrl Pts',(-11.5071152712681,3.9600216918347,-2.43273287425021));
#9806=CARTESIAN_POINT('Ctrl Pts',(-11.500803418103,3.96403348556079,-2.44446543241387));
#9807=CARTESIAN_POINT('Ctrl Pts',(-11.494408837,3.96803567866154,-2.45618375140134));
#9808=CARTESIAN_POINT('Ctrl Pts',(-11.4641571245843,3.98696939664831,-2.51162119284278));
#9809=CARTESIAN_POINT('Ctrl Pts',(-11.4320537486869,4.0056882071211,-2.56674117564196));
#9810=CARTESIAN_POINT('Ctrl Pts',(-11.3980024989746,4.02415141805597,-2.62137873585655));
#9811=CARTESIAN_POINT('Ctrl Pts',(-11.3890776237346,4.02899064873074,-2.63569930897874));
#9812=CARTESIAN_POINT('Ctrl Pts',(-11.3800183723223,4.03381248649553,-2.64998779281917));
#9813=CARTESIAN_POINT('Ctrl Pts',(-11.3708230604498,4.03861606843316,-2.66424099630995));
#9814=CARTESIAN_POINT('Ctrl Pts',(-11.3288384271472,4.06054861718335,-2.72931932439334));
#9815=CARTESIAN_POINT('Ctrl Pts',(-11.2840158941238,4.0821022141983,-2.7936653405692));
#9816=CARTESIAN_POINT('Ctrl Pts',(-11.2362056537211,4.10318639771461,-2.85695085070765));
#9817=CARTESIAN_POINT('Ctrl Pts',(-11.1996742744595,4.11929663472592,-2.90530674587064));
#9818=CARTESIAN_POINT('Ctrl Pts',(-11.1613988707042,4.13513252511238,-2.95304262498046));
#9819=CARTESIAN_POINT('Ctrl Pts',(-11.121320344,4.15064541110649,-2.99999489854887));
#9820=CARTESIAN_POINT('Ctrl Pts',(-11.0705592507913,4.17029311571077,-3.05946187299226));
#9821=CARTESIAN_POINT('Ctrl Pts',(-11.0169053027024,4.18942258206229,-3.11767208786351));
#9822=CARTESIAN_POINT('Ctrl Pts',(-10.9602854177888,4.20793700910693,-3.17427598104571));
#9823=CARTESIAN_POINT('Ctrl Pts',(-10.9028976798014,4.22670252015368,-3.23164751071973));
#9824=CARTESIAN_POINT('Ctrl Pts',(-10.8425788477535,4.24479573126546,-3.28725628357578));
#9825=CARTESIAN_POINT('Ctrl Pts',(-10.7793058857235,4.26212209230907,-3.34071545223977));
#9826=CARTESIAN_POINT('Ctrl Pts',(-10.7427590106662,4.27212991131966,-3.37159381631747));
#9827=CARTESIAN_POINT('Ctrl Pts',(-10.7052271150471,4.28188141137035,-3.40175447212816));
#9828=CARTESIAN_POINT('Ctrl Pts',(-10.666710699,4.29135382654498,-3.43111852324527));
#9829=CARTESIAN_POINT('Ctrl Pts',(-10.6020893205924,4.30724628490764,-3.48038441189263));
#9830=CARTESIAN_POINT('Ctrl Pts',(-10.5346956679097,4.32235404279794,-3.52740814771952));
#9831=CARTESIAN_POINT('Ctrl Pts',(-10.4645853431128,4.33657627943154,-3.57182465971632));
#9832=CARTESIAN_POINT('Ctrl Pts',(-10.4422680294948,4.34110346021728,-3.58596319396107));
#9833=CARTESIAN_POINT('Ctrl Pts',(-10.419675734844,4.34554068725551,-3.59983741732727));
#9834=CARTESIAN_POINT('Ctrl Pts',(-10.3968110784908,4.34988403414834,-3.61343519297427));
#9835=CARTESIAN_POINT('Ctrl Pts',(-10.3234640711089,4.3638169579171,-3.65705518509008));
#9836=CARTESIAN_POINT('Ctrl Pts',(-10.2476489270566,4.37671963678242,-3.69763371248139));
#9837=CARTESIAN_POINT('Ctrl Pts',(-10.1695197758944,4.38851416511068,-3.73481139466657));
#9838=CARTESIAN_POINT('Ctrl Pts',(-10.1623825261736,4.38959161818378,-3.73820764815007));
#9839=CARTESIAN_POINT('Ctrl Pts',(-10.1552259892569,4.3906597961817,-3.74157551907405));
#9840=CARTESIAN_POINT('Ctrl Pts',(-10.148050297,4.3917186228026,-3.74491473243148));
#9841=CARTESIAN_POINT('Ctrl Pts',(-10.0724703361758,4.40287100658246,-3.78008591955282));
#9842=CARTESIAN_POINT('Ctrl Pts',(-9.99476406013077,4.41298841106522,-3.81207701200631));
#9843=CARTESIAN_POINT('Ctrl Pts',(-9.91512438129614,4.42200001871965,-3.84060113290026));
#9844=CARTESIAN_POINT('Ctrl Pts',(-9.85459271186601,4.4288494644175,-3.86228143952635));
#9845=CARTESIAN_POINT('Ctrl Pts',(-9.79294476122704,4.43505944801645,-3.88195892733601));
#9846=CARTESIAN_POINT('Ctrl Pts',(-9.7302786862208,4.44058392449065,-3.89950999831387));
#9847=CARTESIAN_POINT('Ctrl Pts',(-9.68233416583961,4.44481058756504,-3.91293796022718));
#9848=CARTESIAN_POINT('Ctrl Pts',(-9.63398013511046,4.44861881556676,-3.9250696257606));
#9849=CARTESIAN_POINT('Ctrl Pts',(-9.585270966,4.45200411574493,-3.93586899421905));
#9850=CARTESIAN_POINT('Ctrl Pts',(-9.50115155804338,4.4578504369163,-3.95451920944442));
#9851=CARTESIAN_POINT('Ctrl Pts',(-9.41597393188573,4.46243753442664,-3.96919425316941));
#9852=CARTESIAN_POINT('Ctrl Pts',(-9.33004192473448,4.46575393013319,-3.97976703536411));
#9853=CARTESIAN_POINT('Ctrl Pts',(-9.24523240336895,4.46902700546165,-3.99020171072151));
#9854=CARTESIAN_POINT('Ctrl Pts',(-9.15968809318163,4.47106242169895,-3.99664057793455));
#9855=CARTESIAN_POINT('Ctrl Pts',(-9.07371568065085,4.47180658148794,-3.99898524108512));
#9856=CARTESIAN_POINT('Ctrl Pts',(-9.05168132263947,4.47199730642779,-3.99958616812387));
#9857=CARTESIAN_POINT('Ctrl Pts',(-9.02961891868533,4.47210298927141,-3.9999182814175));
#9858=CARTESIAN_POINT('Ctrl Pts',(-9.00753378775039,4.47212226271072,-3.99998018467215));
#9859=CARTESIAN_POINT('Ctrl Pts',(-9.00502226394762,4.47212445447469,-3.99998722433344));
#9860=CARTESIAN_POINT('Ctrl Pts',(-9.00251099873886,4.47212552906956,-3.99999076702934));
#9861=CARTESIAN_POINT('Ctrl Pts',(-9.,4.47212548743876,-3.99999081357956));
#9862=CARTESIAN_POINT('Ctrl Pts',(-8.91384197836115,4.47212405899216,-3.99999241082258));
#9863=CARTESIAN_POINT('Ctrl Pts',(-8.82800070119038,4.47081213881855,-3.99587581361564));
#9864=CARTESIAN_POINT('Ctrl Pts',(-8.74278715726437,4.46825173554399,-3.98772882917026));
#9865=CARTESIAN_POINT('Ctrl Pts',(-8.65649503683036,4.46565892438336,-3.97947872560052));
#9866=CARTESIAN_POINT('Ctrl Pts',(-8.57084665325368,4.461785771828,-3.96709558816286));
#9867=CARTESIAN_POINT('Ctrl Pts',(-8.48615065917913,4.45665181698205,-3.95069583144136));
#9868=CARTESIAN_POINT('Ctrl Pts',(-8.46226555495658,4.45520399116797,-3.94607093857839));
#9869=CARTESIAN_POINT('Ctrl Pts',(-8.43845610699593,4.45365562678087,-3.94112675698368));
#9870=CARTESIAN_POINT('Ctrl Pts',(-8.414729034,4.45200654005595,-3.93586625168205));
#9871=CARTESIAN_POINT('Ctrl Pts',(-8.37088487989289,4.44895926943182,-3.9261456087878));
#9872=CARTESIAN_POINT('Ctrl Pts',(-8.32732255120656,4.44556833411521,-3.91534483658327));
#9873=CARTESIAN_POINT('Ctrl Pts',(-8.28408195102101,4.4418365906077,-3.90348960100541));
#9874=CARTESIAN_POINT('Ctrl Pts',(-8.20136616101249,4.43469806548375,-3.88081148890479));
#9875=CARTESIAN_POINT('Ctrl Pts',(-8.12038663481033,4.42636686605873,-3.85442275194648));
#9876=CARTESIAN_POINT('Ctrl Pts',(-8.04136656624188,4.41694223938687,-3.82460354989814));
#9877=CARTESIAN_POINT('Ctrl Pts',(-7.97688891220537,4.40925206866213,-3.80027210817519));
#9878=CARTESIAN_POINT('Ctrl Pts',(-7.91371516655682,4.40083299250612,-3.77365685273384));
#9879=CARTESIAN_POINT('Ctrl Pts',(-7.851949703,4.39171994088066,-3.74491318658503));
#9880=CARTESIAN_POINT('Ctrl Pts',(-7.77100549194021,4.37977720238013,-3.70724434639289));
#9881=CARTESIAN_POINT('Ctrl Pts',(-7.69248276862296,4.36664469173682,-3.6659211056612));
#9882=CARTESIAN_POINT('Ctrl Pts',(-7.61655547726871,4.3524068074314,-3.62133432924735));
#9883=CARTESIAN_POINT('Ctrl Pts',(-7.54433552214736,4.33886412222434,-3.57892461218443));
#9884=CARTESIAN_POINT('Ctrl Pts',(-7.47479525488855,4.32438830576432,-3.53375140531026));
#9885=CARTESIAN_POINT('Ctrl Pts',(-7.40800647645201,4.30908980718357,-3.48618613612454));
#9886=CARTESIAN_POINT('Ctrl Pts',(-7.38270546871199,4.30329441100979,-3.46816740195997));
#9887=CARTESIAN_POINT('Ctrl Pts',(-7.35779891573518,4.29738062468334,-3.44980522399398));
#9888=CARTESIAN_POINT('Ctrl Pts',(-7.333289301,4.29135331901765,-3.43111915800186));
#9889=CARTESIAN_POINT('Ctrl Pts',(-7.26649818800101,4.27492831806685,-3.38019778876718));
#9890=CARTESIAN_POINT('Ctrl Pts',(-7.20265848443388,4.25766334050575,-3.32687385033514));
#9891=CARTESIAN_POINT('Ctrl Pts',(-7.14176760155882,4.23966771448111,-3.27155173618911));
#9892=CARTESIAN_POINT('Ctrl Pts',(-7.11047640205913,4.23041994704088,-3.24312226976079));
#9893=CARTESIAN_POINT('Ctrl Pts',(-7.0799633910178,4.22097870609534,-3.21416466562594));
#9894=CARTESIAN_POINT('Ctrl Pts',(-7.05022493430929,4.21135586337321,-3.18473089197057));
#9895=CARTESIAN_POINT('Ctrl Pts',(-6.98973036298116,4.19178088184385,-3.12485611287709));
#9896=CARTESIAN_POINT('Ctrl Pts',(-6.932576996746,4.17150544394411,-3.0631381917059));
#9897=CARTESIAN_POINT('Ctrl Pts',(-6.878679656,4.15064435222237,-2.99999636337782));
#9898=CARTESIAN_POINT('Ctrl Pts',(-6.82614604638805,4.13031109586967,-2.93845217344249));
#9899=CARTESIAN_POINT('Ctrl Pts',(-6.77670573394998,4.10942209561485,-2.87555612311444));
#9900=CARTESIAN_POINT('Ctrl Pts',(-6.73022438307837,4.0880825622055,-2.81167130487871));
#9901=CARTESIAN_POINT('Ctrl Pts',(-6.69485137054762,4.07184285383785,-2.76305398989965));
#9902=CARTESIAN_POINT('Ctrl Pts',(-6.66119153694142,4.05534166543375,-2.71386312370649));
#9903=CARTESIAN_POINT('Ctrl Pts',(-6.62917814247218,4.0386173633486,-2.66424185055475));
#9904=CARTESIAN_POINT('Ctrl Pts',(-6.622392220352,4.035072290622,-2.65372356281367));
#9905=CARTESIAN_POINT('Ctrl Pts',(-6.61568025462181,4.03151716717822,-2.64318589074966));
#9906=CARTESIAN_POINT('Ctrl Pts',(-6.60904157640529,4.02795233494284,-2.63263012193264));
#9907=CARTESIAN_POINT('Ctrl Pts',(-6.57236707619123,4.00825889066948,-2.57431617226434));
#9908=CARTESIAN_POINT('Ctrl Pts',(-6.53792249402177,3.98827002768658,-2.51543368005871));
#9909=CARTESIAN_POINT('Ctrl Pts',(-6.505591163,3.96803495712646,-2.45618491720926));
#9910=CARTESIAN_POINT('Ctrl Pts',(-6.46790862161594,3.94445074774348,-2.38712979664843));
#9911=CARTESIAN_POINT('Ctrl Pts',(-6.43309692213304,3.9205332672984,-2.31757891333395));
#9912=CARTESIAN_POINT('Ctrl Pts',(-6.40093549525641,3.89636068024855,-2.24781615045427));
#9913=CARTESIAN_POINT('Ctrl Pts',(-6.36823369125011,3.87178194476329,-2.17688123182083));
#9914=CARTESIAN_POINT('Ctrl Pts',(-6.3382717935849,3.84693930387316,-2.10572722819358));
#9915=CARTESIAN_POINT('Ctrl Pts',(-6.31081279608382,3.82190060167914,-2.03460116780948));
#9916=CARTESIAN_POINT('Ctrl Pts',(-6.30706889491678,3.81848669604178,-2.02490347434969));
#9917=CARTESIAN_POINT('Ctrl Pts',(-6.30337151735316,3.81506912605899,-2.01520622386254));
#9918=CARTESIAN_POINT('Ctrl Pts',(-6.29972005823302,3.81164804559816,-2.00550997059533));
#9919=CARTESIAN_POINT('Ctrl Pts',(-6.2737210663048,3.78728938832962,-1.93647104505117));
#9920=CARTESIAN_POINT('Ctrl Pts',(-6.25000212043983,3.7627122690733,-1.86735099712773));
#9921=CARTESIAN_POINT('Ctrl Pts',(-6.228361402,3.73794060816274,-1.79833777869307));
#9922=CARTESIAN_POINT('Ctrl Pts',(-6.20506318756498,3.71127164730358,-1.72403873040252));
#9923=CARTESIAN_POINT('Ctrl Pts',(-6.18417336893546,3.68437822325406,-1.64986447775069));
#9924=CARTESIAN_POINT('Ctrl Pts',(-6.16542240699556,3.65728693602576,-1.57600364852984));
#9925=CARTESIAN_POINT('Ctrl Pts',(-6.1563149946309,3.64412859646598,-1.54012916745169));
#9926=CARTESIAN_POINT('Ctrl Pts',(-6.14771226421651,3.63092340173792,-1.50432785588494));
#9927=CARTESIAN_POINT('Ctrl Pts',(-6.13958400514553,3.61767338399408,-1.46861708735165));
#9928=CARTESIAN_POINT('Ctrl Pts',(-6.13001169150046,3.60206938755751,-1.42656199610509));
#9929=CARTESIAN_POINT('Ctrl Pts',(-6.12109738505829,3.58640315812299,-1.38463277556529));
#9930=CARTESIAN_POINT('Ctrl Pts',(-6.11279263302207,3.57067887254341,-1.34285394873352));
#9931=CARTESIAN_POINT('Ctrl Pts',(-6.09692141033276,3.54062816901744,-1.26301037810622));
#9932=CARTESIAN_POINT('Ctrl Pts',(-6.08321318797325,3.51024890541851,-1.18339867230921));
#9933=CARTESIAN_POINT('Ctrl Pts',(-6.07137748741014,3.47949134099519,-1.10419313972142));
#9934=CARTESIAN_POINT('Ctrl Pts',(-6.06648645323784,3.46678095703025,-1.07146191570505));
#9935=CARTESIAN_POINT('Ctrl Pts',(-6.06191531929256,3.4540058670827,-1.03879945263778));
#9936=CARTESIAN_POINT('Ctrl Pts',(-6.057644159,3.44116206616439,-1.00621558390687));
#9937=CARTESIAN_POINT('Ctrl Pts',(-6.04725106985385,3.40990902050775,-0.926928685269092));
#9938=CARTESIAN_POINT('Ctrl Pts',(-6.03863283320454,3.37825094198775,-0.848110556331434));
#9939=CARTESIAN_POINT('Ctrl Pts',(-6.03150005901333,3.34612279341978,-0.769869917544716));
#9940=CARTESIAN_POINT('Ctrl Pts',(-6.02834500157318,3.3319114709441,-0.735261544573935));
#9941=CARTESIAN_POINT('Ctrl Pts',(-6.02548084171077,3.3176079677328,-0.700765552446966));
#9942=CARTESIAN_POINT('Ctrl Pts',(-6.02288376038866,3.30320552384768,-0.666388577226835));
#9943=CARTESIAN_POINT('Ctrl Pts',(-6.02185323370778,3.29749060744326,-0.6527477296797));
#9944=CARTESIAN_POINT('Ctrl Pts',(-6.02086412655079,3.29175629475987,-0.639118371451096));
#9945=CARTESIAN_POINT('Ctrl Pts',(-6.01991511180864,3.28600184996929,-0.625501110270452));
#9946=CARTESIAN_POINT('Ctrl Pts',(-6.01397320545864,3.24997251306008,-0.540241643785267));
#9947=CARTESIAN_POINT('Ctrl Pts',(-6.00960101055688,3.21315529809932,-0.455461165867354));
#9948=CARTESIAN_POINT('Ctrl Pts',(-6.0064868818704,3.17539389799631,-0.371290272019357));
#9949=CARTESIAN_POINT('Ctrl Pts',(-6.00338966465884,3.13783756359068,-0.28757647359155));
#9950=CARTESIAN_POINT('Ctrl Pts',(-6.00153686680983,3.09934810532545,-0.204464941464526));
#9951=CARTESIAN_POINT('Ctrl Pts',(-6.00064621835397,3.05974503467839,-0.122048521588227));
#9952=CARTESIAN_POINT('Ctrl Pts',(-6.00020469872582,3.04011267253773,-0.0811923714232956));
#9953=CARTESIAN_POINT('Ctrl Pts',(-6.00000000265149,3.02020615351007,-0.0405065559681409));
#9954=CARTESIAN_POINT('Ctrl Pts',(-6.00000000000003,3.00000000054934,1.61015027699829E-10));
#9955=CARTESIAN_POINT('Ctrl Pts',(-6.0000002345927,0.00118403553512898,
-2.99881526228218));
#9956=CARTESIAN_POINT('Ctrl Pts',(-5.99992230303202,0.00126171698286181,
-3.19555962661149));
#9957=CARTESIAN_POINT('Ctrl Pts',(-6.01926123563081,0.00133939951037558,
-3.39230671396684));
#9958=CARTESIAN_POINT('Ctrl Pts',(-6.057644159,0.00141558833081926,-3.58527068564053));
#9959=CARTESIAN_POINT('Ctrl Pts',(-6.095950054,0.00149162425253591,-3.7778474105815));
#9960=CARTESIAN_POINT('Ctrl Pts',(-6.153221686,0.00156616869811434,-3.96664666481786));
#9961=CARTESIAN_POINT('Ctrl Pts',(-6.228361402,0.00163779297298161,-4.14804997263256));
#9962=CARTESIAN_POINT('Ctrl Pts',(-6.303501119,0.00170941724784888,-4.32945328044727));
#9963=CARTESIAN_POINT('Ctrl Pts',(-6.396505203,0.00177811780480932,-4.50345166984102));
#9964=CARTESIAN_POINT('Ctrl Pts',(-6.505591163,0.00184257794493755,-4.66671033407459));
#9965=CARTESIAN_POINT('Ctrl Pts',(-6.614677123,0.00190703808507793,-4.82996899830815));
#9966=CARTESIAN_POINT('Ctrl Pts',(-6.739839565,0.00196725462922911,-4.98247986238217));
#9967=CARTESIAN_POINT('Ctrl Pts',(-6.878679656,0.00202207347580858,-5.12131994352521));
#9968=CARTESIAN_POINT('Ctrl Pts',(-7.017519748,0.00207689231633113,-5.26016002366826));
#9969=CARTESIAN_POINT('Ctrl Pts',(-7.170030624,0.00212631075670237,-5.38532245588085));
#9970=CARTESIAN_POINT('Ctrl Pts',(-7.333289301,0.00216938164454199,-5.4944084073506));
#9971=CARTESIAN_POINT('Ctrl Pts',(-7.496547978,0.00221245253843852,-5.60349435882034));
#9972=CARTESIAN_POINT('Ctrl Pts',(-7.670546381,0.00224917375027462,-5.69649843554766));
#9973=CARTESIAN_POINT('Ctrl Pts',(-7.851949703,0.00227884149591458,-5.7716381466719));
#9974=CARTESIAN_POINT('Ctrl Pts',(-8.033353025,0.00230850924155453,-5.84677785679617));
#9975=CARTESIAN_POINT('Ctrl Pts',(-8.222152294,0.00233112204900139,-5.90404948431766));
#9976=CARTESIAN_POINT('Ctrl Pts',(-8.414729034,0.00234624653449617,-5.94235537632224));
#9977=CARTESIAN_POINT('Ctrl Pts',(-8.607305773,0.00236137101999093,-5.98066126832681));
#9978=CARTESIAN_POINT('Ctrl Pts',(-8.803650459,0.0023690064354881,-5.99999953081461));
#9979=CARTESIAN_POINT('Ctrl Pts',(-9.,0.0023690064354881,-5.99999953081461));
#9980=CARTESIAN_POINT('Ctrl Pts',(-9.196349541,0.0023690064354881,-5.99999953081461));
#9981=CARTESIAN_POINT('Ctrl Pts',(-9.392694227,0.00236137101999093,-5.98066126832681));
#9982=CARTESIAN_POINT('Ctrl Pts',(-9.585270966,0.00234624653449617,-5.94235537632224));
#9983=CARTESIAN_POINT('Ctrl Pts',(-9.777847706,0.00233112204900139,-5.90404948431766));
#9984=CARTESIAN_POINT('Ctrl Pts',(-9.966646975,0.00230850924155453,-5.84677785679617));
#9985=CARTESIAN_POINT('Ctrl Pts',(-10.148050297,0.00227884149591458,-5.7716381466719));
#9986=CARTESIAN_POINT('Ctrl Pts',(-10.329453619,0.00224917375027462,-5.69649843554766));
#9987=CARTESIAN_POINT('Ctrl Pts',(-10.503452022,0.00221245253843852,-5.60349435882034));
#9988=CARTESIAN_POINT('Ctrl Pts',(-10.666710699,0.00216938164454199,-5.4944084073506));
#9989=CARTESIAN_POINT('Ctrl Pts',(-10.829969376,0.00212631075670237,-5.38532245588085));
#9990=CARTESIAN_POINT('Ctrl Pts',(-10.982480252,0.00207689231633113,-5.26016002366826));
#9991=CARTESIAN_POINT('Ctrl Pts',(-11.121320344,0.00202207347580858,-5.12131994352521));
#9992=CARTESIAN_POINT('Ctrl Pts',(-11.260160435,0.00196725462922911,-4.98247986238217));
#9993=CARTESIAN_POINT('Ctrl Pts',(-11.385322877,0.00190703808507793,-4.82996899830815));
#9994=CARTESIAN_POINT('Ctrl Pts',(-11.494408837,0.00184257794493755,-4.66671033407459));
#9995=CARTESIAN_POINT('Ctrl Pts',(-11.603494797,0.00177811780480932,-4.50345166984102));
#9996=CARTESIAN_POINT('Ctrl Pts',(-11.696498881,0.00170941724784888,-4.32945328044727));
#9997=CARTESIAN_POINT('Ctrl Pts',(-11.771638598,0.00163779297298161,-4.14804997263256));
#9998=CARTESIAN_POINT('Ctrl Pts',(-11.846778314,0.00156616869811434,-3.96664666481786));
#9999=CARTESIAN_POINT('Ctrl Pts',(-11.904049946,0.00149162425253591,-3.7778474105815));
#10000=CARTESIAN_POINT('Ctrl Pts',(-11.942355841,0.00141558833081926,-3.58527068564053));
#10001=CARTESIAN_POINT('Ctrl Pts',(-11.9807387643692,0.00133939951037558,
-3.39230671396684));
#10002=CARTESIAN_POINT('Ctrl Pts',(-12.000077696968,0.00126171698286181,
-3.19555962661149));
#10003=CARTESIAN_POINT('Ctrl Pts',(-11.9999997654073,0.00118403553512898,
-2.99881526228218));
#10004=CARTESIAN_POINT('Ctrl Pts',(-6.0000002345927,-0.195482662731372,
-2.99889316307282));
#10005=CARTESIAN_POINT('Ctrl Pts',(-5.99992230303202,-0.208307764508531,
-3.19564263826593));
#10006=CARTESIAN_POINT('Ctrl Pts',(-6.01926123563081,-0.22113304456015,
-3.39239483656109));
#10007=CARTESIAN_POINT('Ctrl Pts',(-6.057644159,-0.233711715594294,-3.58536382089388));
#10008=CARTESIAN_POINT('Ctrl Pts',(-6.095950054,-0.246265143257778,-3.77794554843837));
#10009=CARTESIAN_POINT('Ctrl Pts',(-6.153221686,-0.258572330229687,-3.9667497071458));
#10010=CARTESIAN_POINT('Ctrl Pts',(-6.228361402,-0.27039740097535,-4.1481577273094));
#10011=CARTESIAN_POINT('Ctrl Pts',(-6.303501119,-0.282222471721016,-4.32956574746896));
#10012=CARTESIAN_POINT('Ctrl Pts',(-6.396505203,-0.293564840601252,-4.50356865685168));
#10013=CARTESIAN_POINT('Ctrl Pts',(-6.505591163,-0.304207122404089,-4.66683156208722));
#10014=CARTESIAN_POINT('Ctrl Pts',(-6.614677123,-0.314849404210956,-4.83009446732276));
#10015=CARTESIAN_POINT('Ctrl Pts',(-6.739839565,-0.324791074071996,-4.98260929320222));
#10016=CARTESIAN_POINT('Ctrl Pts',(-6.878679656,-0.333841591374915,-5.12145298101846));
#10017=CARTESIAN_POINT('Ctrl Pts',(-7.017519748,-0.342892107673809,-5.26029666783471));
#10018=CARTESIAN_POINT('Ctrl Pts',(-7.170030624,-0.351051025228436,-5.38546235141902));
#10019=CARTESIAN_POINT('Ctrl Pts',(-7.333289301,-0.358161970457703,-5.49455113663232));
#10020=CARTESIAN_POINT('Ctrl Pts',(-7.496547978,-0.365272916690996,-5.60363992184965));
#10021=CARTESIAN_POINT('Ctrl Pts',(-7.670546381,-0.371335539014605,-5.69664641455938));
#10022=CARTESIAN_POINT('Ctrl Pts',(-7.851949703,-0.376233643627032,-5.77178807760521));
#10023=CARTESIAN_POINT('Ctrl Pts',(-8.033353025,-0.381131748239456,-5.84692973964702));
#10024=CARTESIAN_POINT('Ctrl Pts',(-8.222152294,-0.384865092109944,-5.90420285492449));
#10025=CARTESIAN_POINT('Ctrl Pts',(-8.414729034,-0.387362124174661,-5.94250974200777));
#10026=CARTESIAN_POINT('Ctrl Pts',(-8.607305773,-0.389859156239374,-5.98081662909105));
#10027=CARTESIAN_POINT('Ctrl Pts',(-8.803650459,-0.391119752997021,-6.00015539393193));
#10028=CARTESIAN_POINT('Ctrl Pts',(-9.,-0.391119752997021,-6.00015539393193));
#10029=CARTESIAN_POINT('Ctrl Pts',(-9.196349541,-0.391119752997021,-6.00015539393193));
#10030=CARTESIAN_POINT('Ctrl Pts',(-9.392694227,-0.389859156239374,-5.98081662909105));
#10031=CARTESIAN_POINT('Ctrl Pts',(-9.585270966,-0.387362124174661,-5.94250974200777));
#10032=CARTESIAN_POINT('Ctrl Pts',(-9.777847706,-0.384865092109944,-5.90420285492449));
#10033=CARTESIAN_POINT('Ctrl Pts',(-9.966646975,-0.381131748239456,-5.84692973964702));
#10034=CARTESIAN_POINT('Ctrl Pts',(-10.148050297,-0.376233643627032,-5.77178807760521));
#10035=CARTESIAN_POINT('Ctrl Pts',(-10.329453619,-0.371335539014605,-5.69664641455938));
#10036=CARTESIAN_POINT('Ctrl Pts',(-10.503452022,-0.365272916690996,-5.60363992184965));
#10037=CARTESIAN_POINT('Ctrl Pts',(-10.666710699,-0.358161970457703,-5.49455113663232));
#10038=CARTESIAN_POINT('Ctrl Pts',(-10.829969376,-0.351051025228436,-5.38546235141902));
#10039=CARTESIAN_POINT('Ctrl Pts',(-10.982480252,-0.342892107673809,-5.26029666783471));
#10040=CARTESIAN_POINT('Ctrl Pts',(-11.121320344,-0.333841591374915,-5.12145298101846));
#10041=CARTESIAN_POINT('Ctrl Pts',(-11.260160435,-0.324791074071996,-4.98260929320222));
#10042=CARTESIAN_POINT('Ctrl Pts',(-11.385322877,-0.314849404210956,-4.83009446732276));
#10043=CARTESIAN_POINT('Ctrl Pts',(-11.494408837,-0.304207122404089,-4.66683156208722));
#10044=CARTESIAN_POINT('Ctrl Pts',(-11.603494797,-0.293564840601252,-4.50356865685168));
#10045=CARTESIAN_POINT('Ctrl Pts',(-11.696498881,-0.282222471721016,-4.32956574746896));
#10046=CARTESIAN_POINT('Ctrl Pts',(-11.771638598,-0.27039740097535,-4.1481577273094));
#10047=CARTESIAN_POINT('Ctrl Pts',(-11.846778314,-0.258572330229687,-3.9667497071458));
#10048=CARTESIAN_POINT('Ctrl Pts',(-11.904049946,-0.246265143257778,-3.77794554843837));
#10049=CARTESIAN_POINT('Ctrl Pts',(-11.942355841,-0.233711715594294,-3.58536382089388));
#10050=CARTESIAN_POINT('Ctrl Pts',(-11.9807387643692,-0.22113304456015,
-3.39239483656109));
#10051=CARTESIAN_POINT('Ctrl Pts',(-12.000077696968,-0.208307764508531,
-3.19564263826593));
#10052=CARTESIAN_POINT('Ctrl Pts',(-11.9999997654073,-0.195482662731372,
-2.99889316307282));
#10053=CARTESIAN_POINT('Ctrl Pts',(-6.0000002345927,-0.392152082944358,
-2.97956186614743));
#10054=CARTESIAN_POINT('Ctrl Pts',(-5.99992230303202,-0.41788014730065,
-3.17504306633561));
#10055=CARTESIAN_POINT('Ctrl Pts',(-6.01926123563081,-0.443608567248173,
-3.37052697076052));
#10056=CARTESIAN_POINT('Ctrl Pts',(-6.057644159,-0.46884227394626,-3.56225204985775));
#10057=CARTESIAN_POINT('Ctrl Pts',(-6.095950054,-0.494025339641395,-3.75359236748291));
#10058=CARTESIAN_POINT('Ctrl Pts',(-6.153221686,-0.51871442994156,-3.94117946811552));
#10059=CARTESIAN_POINT('Ctrl Pts',(-6.228361402,-0.542436359932816,-4.12141810584914));
#10060=CARTESIAN_POINT('Ctrl Pts',(-6.303501119,-0.566158289922061,-4.30165674458476));
#10061=CARTESIAN_POINT('Ctrl Pts',(-6.396505203,-0.588911885758649,-4.47453800618813));
#10062=CARTESIAN_POINT('Ctrl Pts',(-6.505591163,-0.610261058906585,-4.63674849503818));
#10063=CARTESIAN_POINT('Ctrl Pts',(-6.614677123,-0.63161023105251,-4.79895898389025));
#10064=CARTESIAN_POINT('Ctrl Pts',(-6.739839565,-0.651553924553426,-4.95049067677586));
#10065=CARTESIAN_POINT('Ctrl Pts',(-6.878679656,-0.669709903715857,-5.08843935865317));
#10066=CARTESIAN_POINT('Ctrl Pts',(-7.017519748,-0.687865882878286,-5.22638803952645));
#10067=CARTESIAN_POINT('Ctrl Pts',(-7.170030624,-0.704233249587015,-5.35074688621247));
#10068=CARTESIAN_POINT('Ctrl Pts',(-7.333289301,-0.718498310488649,-5.45913247011813));
#10069=CARTESIAN_POINT('Ctrl Pts',(-7.496547978,-0.732763371390284,-5.56751805302177));
#10070=CARTESIAN_POINT('Ctrl Pts',(-7.670546381,-0.744925422182599,-5.65992501300629));
#10071=CARTESIAN_POINT('Ctrl Pts',(-7.851949703,-0.754751366951929,-5.73458230130418));
#10072=CARTESIAN_POINT('Ctrl Pts',(-8.033353025,-0.764577311723271,-5.80923958960006));
#10073=CARTESIAN_POINT('Ctrl Pts',(-8.222152294,-0.772066665954239,-5.86614351411277));
#10074=CARTESIAN_POINT('Ctrl Pts',(-8.414729034,-0.777075889329079,-5.90420346965992));
#10075=CARTESIAN_POINT('Ctrl Pts',(-8.607305773,-0.78208511270593,-5.94226342520707));
#10076=CARTESIAN_POINT('Ctrl Pts',(-8.803650459,-0.78461395747198,-5.96147752974039));
#10077=CARTESIAN_POINT('Ctrl Pts',(-9.,-0.78461395747198,-5.96147752974039));
#10078=CARTESIAN_POINT('Ctrl Pts',(-9.196349541,-0.78461395747198,-5.96147752974039));
#10079=CARTESIAN_POINT('Ctrl Pts',(-9.392694227,-0.78208511270593,-5.94226342520707));
#10080=CARTESIAN_POINT('Ctrl Pts',(-9.585270966,-0.777075889329079,-5.90420346965992));
#10081=CARTESIAN_POINT('Ctrl Pts',(-9.777847706,-0.772066665954239,-5.86614351411277));
#10082=CARTESIAN_POINT('Ctrl Pts',(-9.966646975,-0.764577311723271,-5.80923958960006));
#10083=CARTESIAN_POINT('Ctrl Pts',(-10.148050297,-0.754751366951929,-5.73458230130418));
#10084=CARTESIAN_POINT('Ctrl Pts',(-10.329453619,-0.744925422182599,-5.65992501300629));
#10085=CARTESIAN_POINT('Ctrl Pts',(-10.503452022,-0.732763371390284,-5.56751805302177));
#10086=CARTESIAN_POINT('Ctrl Pts',(-10.666710699,-0.718498310488649,-5.45913247011813));
#10087=CARTESIAN_POINT('Ctrl Pts',(-10.829969376,-0.704233249587015,-5.35074688621247));
#10088=CARTESIAN_POINT('Ctrl Pts',(-10.982480252,-0.687865882878286,-5.22638803952645));
#10089=CARTESIAN_POINT('Ctrl Pts',(-11.121320344,-0.669709903715857,-5.08843935865317));
#10090=CARTESIAN_POINT('Ctrl Pts',(-11.260160435,-0.651553924553426,-4.95049067677586));
#10091=CARTESIAN_POINT('Ctrl Pts',(-11.385322877,-0.63161023105251,-4.79895898389025));
#10092=CARTESIAN_POINT('Ctrl Pts',(-11.494408837,-0.610261058906585,-4.63674849503818));
#10093=CARTESIAN_POINT('Ctrl Pts',(-11.603494797,-0.588911885758649,-4.47453800618813));
#10094=CARTESIAN_POINT('Ctrl Pts',(-11.696498881,-0.566158289922061,-4.30165674458476));
#10095=CARTESIAN_POINT('Ctrl Pts',(-11.771638598,-0.542436359932816,-4.12141810584914));
#10096=CARTESIAN_POINT('Ctrl Pts',(-11.846778314,-0.51871442994156,-3.94117946811552));
#10097=CARTESIAN_POINT('Ctrl Pts',(-11.904049946,-0.494025339641395,-3.75359236748291));
#10098=CARTESIAN_POINT('Ctrl Pts',(-11.942355841,-0.46884227394626,-3.56225204985775));
#10099=CARTESIAN_POINT('Ctrl Pts',(-11.9807387643692,-0.443608567248173,
-3.37052697076052));
#10100=CARTESIAN_POINT('Ctrl Pts',(-12.000077696968,-0.41788014730065,-3.17504306633561));
#10101=CARTESIAN_POINT('Ctrl Pts',(-11.9999997654073,-0.392152082944358,
-2.97956186614743));
#10102=CARTESIAN_POINT('Ctrl Pts',(-6.0000002345927,-0.585039880886919,
-2.94119409767718));
#10103=CARTESIAN_POINT('Ctrl Pts',(-5.99992230303202,-0.623422805097798,
-3.13415808968219));
#10104=CARTESIAN_POINT('Ctrl Pts',(-6.01926123563081,-0.661806260709264,
-3.32712475109208));
#10105=CARTESIAN_POINT('Ctrl Pts',(-6.057644159,-0.699451667,-3.51638099));
#10106=CARTESIAN_POINT('Ctrl Pts',(-6.095950054,-0.737021525,-3.705257421));
#10107=CARTESIAN_POINT('Ctrl Pts',(-6.153221686,-0.773854436,-3.890428966));
#10108=CARTESIAN_POINT('Ctrl Pts',(-6.228361402,-0.809244468,-4.068346674));
#10109=CARTESIAN_POINT('Ctrl Pts',(-6.303501119,-0.844634501,-4.246264382));
#10110=CARTESIAN_POINT('Ctrl Pts',(-6.396505203,-0.878579905,-4.416919455));
#10111=CARTESIAN_POINT('Ctrl Pts',(-6.505591163,-0.910430093,-4.577041162));
#10112=CARTESIAN_POINT('Ctrl Pts',(-6.614677123,-0.942280281,-4.737162868));
#10113=CARTESIAN_POINT('Ctrl Pts',(-6.739839565,-0.972033677,-4.886743291));
#10114=CARTESIAN_POINT('Ctrl Pts',(-6.878679656,-0.999120035,-5.022915609));
#10115=CARTESIAN_POINT('Ctrl Pts',(-7.017519748,-1.026206393,-5.159087928));
#10116=CARTESIAN_POINT('Ctrl Pts',(-7.170030624,-1.050624374,-5.281845408));
#10117=CARTESIAN_POINT('Ctrl Pts',(-7.333289301,-1.071905989,-5.388835312));
#10118=CARTESIAN_POINT('Ctrl Pts',(-7.496547978,-1.093187604,-5.495825216));
#10119=CARTESIAN_POINT('Ctrl Pts',(-7.670546381,-1.111331801,-5.587042253));
#10120=CARTESIAN_POINT('Ctrl Pts',(-7.851949703,-1.125990833,-5.66073818));
#10121=CARTESIAN_POINT('Ctrl Pts',(-8.033353025,-1.140649864,-5.734434108));
#10122=CARTESIAN_POINT('Ctrl Pts',(-8.222152294,-1.151823005,-5.790605282));
#10123=CARTESIAN_POINT('Ctrl Pts',(-8.414729034,-1.159296115,-5.82817514));
#10124=CARTESIAN_POINT('Ctrl Pts',(-8.607305773,-1.166769224,-5.865744998));
#10125=CARTESIAN_POINT('Ctrl Pts',(-8.803650459,-1.170541932,-5.884711682));
#10126=CARTESIAN_POINT('Ctrl Pts',(-9.,-1.170541932,-5.884711682));
#10127=CARTESIAN_POINT('Ctrl Pts',(-9.196349541,-1.170541932,-5.884711682));
#10128=CARTESIAN_POINT('Ctrl Pts',(-9.392694227,-1.166769224,-5.865744998));
#10129=CARTESIAN_POINT('Ctrl Pts',(-9.585270966,-1.159296115,-5.82817514));
#10130=CARTESIAN_POINT('Ctrl Pts',(-9.777847706,-1.151823005,-5.790605282));
#10131=CARTESIAN_POINT('Ctrl Pts',(-9.966646975,-1.140649864,-5.734434108));
#10132=CARTESIAN_POINT('Ctrl Pts',(-10.148050297,-1.125990833,-5.66073818));
#10133=CARTESIAN_POINT('Ctrl Pts',(-10.329453619,-1.111331801,-5.587042253));
#10134=CARTESIAN_POINT('Ctrl Pts',(-10.503452022,-1.093187604,-5.495825216));
#10135=CARTESIAN_POINT('Ctrl Pts',(-10.666710699,-1.071905989,-5.388835312));
#10136=CARTESIAN_POINT('Ctrl Pts',(-10.829969376,-1.050624374,-5.281845408));
#10137=CARTESIAN_POINT('Ctrl Pts',(-10.982480252,-1.026206393,-5.159087928));
#10138=CARTESIAN_POINT('Ctrl Pts',(-11.121320344,-0.999120035,-5.022915609));
#10139=CARTESIAN_POINT('Ctrl Pts',(-11.260160435,-0.972033677,-4.886743291));
#10140=CARTESIAN_POINT('Ctrl Pts',(-11.385322877,-0.942280281,-4.737162868));
#10141=CARTESIAN_POINT('Ctrl Pts',(-11.494408837,-0.910430093,-4.577041162));
#10142=CARTESIAN_POINT('Ctrl Pts',(-11.603494797,-0.878579905,-4.416919455));
#10143=CARTESIAN_POINT('Ctrl Pts',(-11.696498881,-0.844634501,-4.246264382));
#10144=CARTESIAN_POINT('Ctrl Pts',(-11.771638598,-0.809244468,-4.068346674));
#10145=CARTESIAN_POINT('Ctrl Pts',(-11.846778314,-0.773854436,-3.890428966));
#10146=CARTESIAN_POINT('Ctrl Pts',(-11.904049946,-0.737021525,-3.705257421));
#10147=CARTESIAN_POINT('Ctrl Pts',(-11.942355841,-0.699451667,-3.51638099));
#10148=CARTESIAN_POINT('Ctrl Pts',(-11.9807387643692,-0.661806260709264,
-3.32712475109208));
#10149=CARTESIAN_POINT('Ctrl Pts',(-12.000077696968,-0.623422805097798,
-3.13415808968219));
#10150=CARTESIAN_POINT('Ctrl Pts',(-11.9999997654073,-0.585039880886919,
-2.94119409767718));
#10151=CARTESIAN_POINT('Ctrl Pts',(-6.0000002345927,-0.777540584965202,
-2.90290332716268));
#10152=CARTESIAN_POINT('Ctrl Pts',(-5.99992230303202,-0.828552972761282,
-3.09335516261747));
#10153=CARTESIAN_POINT('Ctrl Pts',(-6.01926123563081,-0.8795660664044,-3.28380963271724));
#10154=CARTESIAN_POINT('Ctrl Pts',(-6.057644159,-0.929598265,-3.470601985));
#10155=CARTESIAN_POINT('Ctrl Pts',(-6.095950054,-0.979530057,-3.657019475));
#10156=CARTESIAN_POINT('Ctrl Pts',(-6.153221686,-1.028482416,-3.839780311));
#10157=CARTESIAN_POINT('Ctrl Pts',(-6.228361402,-1.075517135,-4.015381747));
#10158=CARTESIAN_POINT('Ctrl Pts',(-6.303501119,-1.122551855,-4.190983183));
#10159=CARTESIAN_POINT('Ctrl Pts',(-6.396505203,-1.167666608,-4.359416534));
#10160=CARTESIAN_POINT('Ctrl Pts',(-6.505591163,-1.209996737,-4.517453651));
#10161=CARTESIAN_POINT('Ctrl Pts',(-6.614677123,-1.252326866,-4.675490768));
#10162=CARTESIAN_POINT('Ctrl Pts',(-6.739839565,-1.291870277,-4.823123835));
#10163=CARTESIAN_POINT('Ctrl Pts',(-6.878679656,-1.327869093,-4.957523356));
#10164=CARTESIAN_POINT('Ctrl Pts',(-7.017519748,-1.363867908,-5.091922876));
#10165=CARTESIAN_POINT('Ctrl Pts',(-7.170030624,-1.396320348,-5.213082203));
#10166=CARTESIAN_POINT('Ctrl Pts',(-7.333289301,-1.424604436,-5.318679229));
#10167=CARTESIAN_POINT('Ctrl Pts',(-7.496547978,-1.452888524,-5.424276254));
#10168=CARTESIAN_POINT('Ctrl Pts',(-7.670546381,-1.477002861,-5.514305756));
#10169=CARTESIAN_POINT('Ctrl Pts',(-7.851949703,-1.49648528,-5.587042253));
#10170=CARTESIAN_POINT('Ctrl Pts',(-8.033353025,-1.515967699,-5.659778749));
#10171=CARTESIAN_POINT('Ctrl Pts',(-8.222152294,-1.530817235,-5.715218642));
#10172=CARTESIAN_POINT('Ctrl Pts',(-8.414729034,-1.540749286,-5.752299387));
#10173=CARTESIAN_POINT('Ctrl Pts',(-8.607305773,-1.550681336,-5.789380131));
#10174=CARTESIAN_POINT('Ctrl Pts',(-8.803650459,-1.555695411,-5.808099892));
#10175=CARTESIAN_POINT('Ctrl Pts',(-9.,-1.555695411,-5.808099892));
#10176=CARTESIAN_POINT('Ctrl Pts',(-9.196349541,-1.555695411,-5.808099892));
#10177=CARTESIAN_POINT('Ctrl Pts',(-9.392694227,-1.550681336,-5.789380131));
#10178=CARTESIAN_POINT('Ctrl Pts',(-9.585270966,-1.540749286,-5.752299387));
#10179=CARTESIAN_POINT('Ctrl Pts',(-9.777847706,-1.530817235,-5.715218642));
#10180=CARTESIAN_POINT('Ctrl Pts',(-9.966646975,-1.515967699,-5.659778749));
#10181=CARTESIAN_POINT('Ctrl Pts',(-10.148050297,-1.49648528,-5.587042253));
#10182=CARTESIAN_POINT('Ctrl Pts',(-10.329453619,-1.477002861,-5.514305756));
#10183=CARTESIAN_POINT('Ctrl Pts',(-10.503452022,-1.452888524,-5.424276254));
#10184=CARTESIAN_POINT('Ctrl Pts',(-10.666710699,-1.424604436,-5.318679229));
#10185=CARTESIAN_POINT('Ctrl Pts',(-10.829969376,-1.396320348,-5.213082203));
#10186=CARTESIAN_POINT('Ctrl Pts',(-10.982480252,-1.363867908,-5.091922876));
#10187=CARTESIAN_POINT('Ctrl Pts',(-11.121320344,-1.327869093,-4.957523356));
#10188=CARTESIAN_POINT('Ctrl Pts',(-11.260160435,-1.291870277,-4.823123835));
#10189=CARTESIAN_POINT('Ctrl Pts',(-11.385322877,-1.252326866,-4.675490768));
#10190=CARTESIAN_POINT('Ctrl Pts',(-11.494408837,-1.209996737,-4.517453651));
#10191=CARTESIAN_POINT('Ctrl Pts',(-11.603494797,-1.167666608,-4.359416534));
#10192=CARTESIAN_POINT('Ctrl Pts',(-11.696498881,-1.122551855,-4.190983183));
#10193=CARTESIAN_POINT('Ctrl Pts',(-11.771638598,-1.075517135,-4.015381747));
#10194=CARTESIAN_POINT('Ctrl Pts',(-11.846778314,-1.028482416,-3.839780311));
#10195=CARTESIAN_POINT('Ctrl Pts',(-11.904049946,-0.979530057,-3.657019475));
#10196=CARTESIAN_POINT('Ctrl Pts',(-11.942355841,-0.929598265,-3.470601985));
#10197=CARTESIAN_POINT('Ctrl Pts',(-11.9807387643692,-0.8795660664044,-3.28380963271724));
#10198=CARTESIAN_POINT('Ctrl Pts',(-12.000077696968,-0.828552972761282,
-3.09335516261747));
#10199=CARTESIAN_POINT('Ctrl Pts',(-11.9999997654073,-0.777540584965202,
-2.90290332716268));
#10200=CARTESIAN_POINT('Ctrl Pts',(-6.0000002345927,-0.966265309513579,
-2.84565430797618));
#10201=CARTESIAN_POINT('Ctrl Pts',(-5.99992230303202,-1.02965942973319,
-3.03235018574296));
#10202=CARTESIAN_POINT('Ctrl Pts',(-6.01926123563081,-1.09305442670658,
-3.21904864648628));
#10203=CARTESIAN_POINT('Ctrl Pts',(-6.057644159,-1.155230445,-3.402157212));
#10204=CARTESIAN_POINT('Ctrl Pts',(-6.095950054,-1.217281686,-3.584898307));
#10205=CARTESIAN_POINT('Ctrl Pts',(-6.153221686,-1.278115767,-3.764054862));
#10206=CARTESIAN_POINT('Ctrl Pts',(-6.228361402,-1.336566757,-3.93619321));
#10207=CARTESIAN_POINT('Ctrl Pts',(-6.303501119,-1.395017748,-4.108331558));
#10208=CARTESIAN_POINT('Ctrl Pts',(-6.396505203,-1.451082758,-4.273443185));
#10209=CARTESIAN_POINT('Ctrl Pts',(-6.505591163,-1.50368726,-4.428363605));
#10210=CARTESIAN_POINT('Ctrl Pts',(-6.614677123,-1.556291762,-4.583284025));
#10211=CARTESIAN_POINT('Ctrl Pts',(-6.739839565,-1.605433155,-4.728005576));
#10212=CARTESIAN_POINT('Ctrl Pts',(-6.878679656,-1.650169606,-4.859754564));
#10213=CARTESIAN_POINT('Ctrl Pts',(-7.017519748,-1.694906058,-4.991503551));
#10214=CARTESIAN_POINT('Ctrl Pts',(-7.170030624,-1.735235356,-5.110273459));
#10215=CARTESIAN_POINT('Ctrl Pts',(-7.333289301,-1.770384561,-5.213787975));
#10216=CARTESIAN_POINT('Ctrl Pts',(-7.496547978,-1.805533765,-5.31730249));
#10217=CARTESIAN_POINT('Ctrl Pts',(-7.670546381,-1.835501137,-5.405556493));
#10218=CARTESIAN_POINT('Ctrl Pts',(-7.851949703,-1.859712331,-5.476858531));
#10219=CARTESIAN_POINT('Ctrl Pts',(-8.033353025,-1.883923524,-5.54816057));
#10220=CARTESIAN_POINT('Ctrl Pts',(-8.222152294,-1.90237734,-5.602507117));
#10221=CARTESIAN_POINT('Ctrl Pts',(-8.414729034,-1.9147201,-5.63885658));
#10222=CARTESIAN_POINT('Ctrl Pts',(-8.607305773,-1.927062859,-5.675206044));
#10223=CARTESIAN_POINT('Ctrl Pts',(-8.803650459,-1.93329395,-5.693556628));
#10224=CARTESIAN_POINT('Ctrl Pts',(-9.,-1.93329395,-5.693556628));
#10225=CARTESIAN_POINT('Ctrl Pts',(-9.196349541,-1.93329395,-5.693556628));
#10226=CARTESIAN_POINT('Ctrl Pts',(-9.392694227,-1.927062859,-5.675206044));
#10227=CARTESIAN_POINT('Ctrl Pts',(-9.585270966,-1.9147201,-5.63885658));
#10228=CARTESIAN_POINT('Ctrl Pts',(-9.777847706,-1.90237734,-5.602507117));
#10229=CARTESIAN_POINT('Ctrl Pts',(-9.966646975,-1.883923524,-5.54816057));
#10230=CARTESIAN_POINT('Ctrl Pts',(-10.148050297,-1.859712331,-5.476858531));
#10231=CARTESIAN_POINT('Ctrl Pts',(-10.329453619,-1.835501137,-5.405556493));
#10232=CARTESIAN_POINT('Ctrl Pts',(-10.503452022,-1.805533765,-5.31730249));
#10233=CARTESIAN_POINT('Ctrl Pts',(-10.666710699,-1.770384561,-5.213787975));
#10234=CARTESIAN_POINT('Ctrl Pts',(-10.829969376,-1.735235356,-5.110273459));
#10235=CARTESIAN_POINT('Ctrl Pts',(-10.982480252,-1.694906058,-4.991503551));
#10236=CARTESIAN_POINT('Ctrl Pts',(-11.121320344,-1.650169606,-4.859754564));
#10237=CARTESIAN_POINT('Ctrl Pts',(-11.260160435,-1.605433155,-4.728005576));
#10238=CARTESIAN_POINT('Ctrl Pts',(-11.385322877,-1.556291762,-4.583284025));
#10239=CARTESIAN_POINT('Ctrl Pts',(-11.494408837,-1.50368726,-4.428363605));
#10240=CARTESIAN_POINT('Ctrl Pts',(-11.603494797,-1.451082758,-4.273443185));
#10241=CARTESIAN_POINT('Ctrl Pts',(-11.696498881,-1.395017748,-4.108331558));
#10242=CARTESIAN_POINT('Ctrl Pts',(-11.771638598,-1.336566757,-3.93619321));
#10243=CARTESIAN_POINT('Ctrl Pts',(-11.846778314,-1.278115767,-3.764054862));
#10244=CARTESIAN_POINT('Ctrl Pts',(-11.904049946,-1.217281686,-3.584898307));
#10245=CARTESIAN_POINT('Ctrl Pts',(-11.942355841,-1.155230445,-3.402157212));
#10246=CARTESIAN_POINT('Ctrl Pts',(-11.9807387643692,-1.09305442670658,
-3.21904864648628));
#10247=CARTESIAN_POINT('Ctrl Pts',(-12.000077696968,-1.02965942973319,-3.03235018574296));
#10248=CARTESIAN_POINT('Ctrl Pts',(-11.9999997654073,-0.966265309513579,
-2.84565430797618));
#10249=CARTESIAN_POINT('Ctrl Pts',(-6.0000002345927,-1.14759700724477,-2.77054425972182));
#10250=CARTESIAN_POINT('Ctrl Pts',(-5.99992230303202,-1.22288782147482,
-2.95231236513053));
#10251=CARTESIAN_POINT('Ctrl Pts',(-6.01926123563081,-1.29817967869783,
-3.13408298571694));
#10252=CARTESIAN_POINT('Ctrl Pts',(-6.057644159,-1.372023799,-3.312358464));
#10253=CARTESIAN_POINT('Ctrl Pts',(-6.095950054,-1.445719727,-3.490276172));
#10254=CARTESIAN_POINT('Ctrl Pts',(-6.153221686,-1.517970079,-3.664703953));
#10255=CARTESIAN_POINT('Ctrl Pts',(-6.228361402,-1.587390125,-3.832298769));
#10256=CARTESIAN_POINT('Ctrl Pts',(-6.303501119,-1.656810171,-3.999893586));
#10257=CARTESIAN_POINT('Ctrl Pts',(-6.396505203,-1.723396477,-4.160647149));
#10258=CARTESIAN_POINT('Ctrl Pts',(-6.505591163,-1.785872868,-4.311478499));
#10259=CARTESIAN_POINT('Ctrl Pts',(-6.614677123,-1.848349259,-4.462309849));
#10260=CARTESIAN_POINT('Ctrl Pts',(-6.739839565,-1.906712644,-4.603211526));
#10261=CARTESIAN_POINT('Ctrl Pts',(-6.878679656,-1.959844447,-4.731483045));
#10262=CARTESIAN_POINT('Ctrl Pts',(-7.017519748,-2.01297625,-4.859754564));
#10263=CARTESIAN_POINT('Ctrl Pts',(-7.170030624,-2.060873843,-4.975389582));
#10264=CARTESIAN_POINT('Ctrl Pts',(-7.333289301,-2.102619233,-5.076171868));
#10265=CARTESIAN_POINT('Ctrl Pts',(-7.496547978,-2.144364622,-5.176954154));
#10266=CARTESIAN_POINT('Ctrl Pts',(-7.670546381,-2.179955744,-5.262878723));
#10267=CARTESIAN_POINT('Ctrl Pts',(-7.851949703,-2.208710469,-5.332298769));
#10268=CARTESIAN_POINT('Ctrl Pts',(-8.033353025,-2.237465193,-5.401718815));
#10269=CARTESIAN_POINT('Ctrl Pts',(-8.222152294,-2.259382098,-5.454630904));
#10270=CARTESIAN_POINT('Ctrl Pts',(-8.414729034,-2.27404113,-5.490020937));
#10271=CARTESIAN_POINT('Ctrl Pts',(-8.607305773,-2.288700161,-5.525410969));
#10272=CARTESIAN_POINT('Ctrl Pts',(-8.803650459,-2.296100594,-5.543277195));
#10273=CARTESIAN_POINT('Ctrl Pts',(-9.,-2.296100594,-5.543277195));
#10274=CARTESIAN_POINT('Ctrl Pts',(-9.196349541,-2.296100594,-5.543277195));
#10275=CARTESIAN_POINT('Ctrl Pts',(-9.392694227,-2.288700161,-5.525410969));
#10276=CARTESIAN_POINT('Ctrl Pts',(-9.585270966,-2.27404113,-5.490020937));
#10277=CARTESIAN_POINT('Ctrl Pts',(-9.777847706,-2.259382098,-5.454630904));
#10278=CARTESIAN_POINT('Ctrl Pts',(-9.966646975,-2.237465193,-5.401718815));
#10279=CARTESIAN_POINT('Ctrl Pts',(-10.148050297,-2.208710469,-5.332298769));
#10280=CARTESIAN_POINT('Ctrl Pts',(-10.329453619,-2.179955744,-5.262878723));
#10281=CARTESIAN_POINT('Ctrl Pts',(-10.503452022,-2.144364622,-5.176954154));
#10282=CARTESIAN_POINT('Ctrl Pts',(-10.666710699,-2.102619233,-5.076171868));
#10283=CARTESIAN_POINT('Ctrl Pts',(-10.829969376,-2.060873843,-4.975389582));
#10284=CARTESIAN_POINT('Ctrl Pts',(-10.982480252,-2.01297625,-4.859754564));
#10285=CARTESIAN_POINT('Ctrl Pts',(-11.121320344,-1.959844447,-4.731483045));
#10286=CARTESIAN_POINT('Ctrl Pts',(-11.260160435,-1.906712644,-4.603211526));
#10287=CARTESIAN_POINT('Ctrl Pts',(-11.385322877,-1.848349259,-4.462309849));
#10288=CARTESIAN_POINT('Ctrl Pts',(-11.494408837,-1.785872868,-4.311478499));
#10289=CARTESIAN_POINT('Ctrl Pts',(-11.603494797,-1.723396477,-4.160647149));
#10290=CARTESIAN_POINT('Ctrl Pts',(-11.696498881,-1.656810171,-3.999893586));
#10291=CARTESIAN_POINT('Ctrl Pts',(-11.771638598,-1.587390125,-3.832298769));
#10292=CARTESIAN_POINT('Ctrl Pts',(-11.846778314,-1.517970079,-3.664703953));
#10293=CARTESIAN_POINT('Ctrl Pts',(-11.904049946,-1.445719727,-3.490276172));
#10294=CARTESIAN_POINT('Ctrl Pts',(-11.942355841,-1.372023799,-3.312358464));
#10295=CARTESIAN_POINT('Ctrl Pts',(-11.9807387643692,-1.29817967869783,
-3.13408298571694));
#10296=CARTESIAN_POINT('Ctrl Pts',(-12.000077696968,-1.22288782147482,-2.95231236513053));
#10297=CARTESIAN_POINT('Ctrl Pts',(-11.9999997654073,-1.14759700724477,
-2.77054425972182));
#10298=CARTESIAN_POINT('Ctrl Pts',(-6.0000002345927,-1.32892870496989,-2.69543421046748));
#10299=CARTESIAN_POINT('Ctrl Pts',(-5.99992230303202,-1.41611621422452,
-2.87227454351408));
#10300=CARTESIAN_POINT('Ctrl Pts',(-6.01926123563081,-1.50330492968507,
-3.04911732494761));
#10301=CARTESIAN_POINT('Ctrl Pts',(-6.057644159,-1.588817154,-3.222559716));
#10302=CARTESIAN_POINT('Ctrl Pts',(-6.095950054,-1.674157768,-3.395654037));
#10303=CARTESIAN_POINT('Ctrl Pts',(-6.153221686,-1.757824392,-3.565353044));
#10304=CARTESIAN_POINT('Ctrl Pts',(-6.228361402,-1.838213493,-3.728404329));
#10305=CARTESIAN_POINT('Ctrl Pts',(-6.303501119,-1.918602594,-3.891455614));
#10306=CARTESIAN_POINT('Ctrl Pts',(-6.396505203,-1.995710197,-4.047851114));
#10307=CARTESIAN_POINT('Ctrl Pts',(-6.505591163,-2.068058476,-4.194593393));
#10308=CARTESIAN_POINT('Ctrl Pts',(-6.614677123,-2.140406756,-4.341335673));
#10309=CARTESIAN_POINT('Ctrl Pts',(-6.739839565,-2.207992134,-4.478417475));
#10310=CARTESIAN_POINT('Ctrl Pts',(-6.878679656,-2.269519288,-4.603211526));
#10311=CARTESIAN_POINT('Ctrl Pts',(-7.017519748,-2.331046443,-4.728005576));
#10312=CARTESIAN_POINT('Ctrl Pts',(-7.170030624,-2.38651233,-4.840505704));
#10313=CARTESIAN_POINT('Ctrl Pts',(-7.333289301,-2.434853904,-4.938555761));
#10314=CARTESIAN_POINT('Ctrl Pts',(-7.496547978,-2.483195479,-5.036605817));
#10315=CARTESIAN_POINT('Ctrl Pts',(-7.670546381,-2.524410351,-5.120200954));
#10316=CARTESIAN_POINT('Ctrl Pts',(-7.851949703,-2.557708607,-5.187739007));
#10317=CARTESIAN_POINT('Ctrl Pts',(-8.033353025,-2.591006863,-5.255277061));
#10318=CARTESIAN_POINT('Ctrl Pts',(-8.222152294,-2.616386856,-5.306754692));
#10319=CARTESIAN_POINT('Ctrl Pts',(-8.414729034,-2.63336216,-5.341185293));
#10320=CARTESIAN_POINT('Ctrl Pts',(-8.607305773,-2.650337463,-5.375615894));
#10321=CARTESIAN_POINT('Ctrl Pts',(-8.803650459,-2.658907238,-5.392997763));
#10322=CARTESIAN_POINT('Ctrl Pts',(-9.,-2.658907238,-5.392997763));
#10323=CARTESIAN_POINT('Ctrl Pts',(-9.196349541,-2.658907238,-5.392997763));
#10324=CARTESIAN_POINT('Ctrl Pts',(-9.392694227,-2.650337463,-5.375615894));
#10325=CARTESIAN_POINT('Ctrl Pts',(-9.585270966,-2.63336216,-5.341185293));
#10326=CARTESIAN_POINT('Ctrl Pts',(-9.777847706,-2.616386856,-5.306754692));
#10327=CARTESIAN_POINT('Ctrl Pts',(-9.966646975,-2.591006863,-5.255277061));
#10328=CARTESIAN_POINT('Ctrl Pts',(-10.148050297,-2.557708607,-5.187739007));
#10329=CARTESIAN_POINT('Ctrl Pts',(-10.329453619,-2.524410351,-5.120200954));
#10330=CARTESIAN_POINT('Ctrl Pts',(-10.503452022,-2.483195479,-5.036605817));
#10331=CARTESIAN_POINT('Ctrl Pts',(-10.666710699,-2.434853904,-4.938555761));
#10332=CARTESIAN_POINT('Ctrl Pts',(-10.829969376,-2.38651233,-4.840505704));
#10333=CARTESIAN_POINT('Ctrl Pts',(-10.982480252,-2.331046443,-4.728005576));
#10334=CARTESIAN_POINT('Ctrl Pts',(-11.121320344,-2.269519288,-4.603211526));
#10335=CARTESIAN_POINT('Ctrl Pts',(-11.260160435,-2.207992134,-4.478417475));
#10336=CARTESIAN_POINT('Ctrl Pts',(-11.385322877,-2.140406756,-4.341335673));
#10337=CARTESIAN_POINT('Ctrl Pts',(-11.494408837,-2.068058476,-4.194593393));
#10338=CARTESIAN_POINT('Ctrl Pts',(-11.603494797,-1.995710197,-4.047851114));
#10339=CARTESIAN_POINT('Ctrl Pts',(-11.696498881,-1.918602594,-3.891455614));
#10340=CARTESIAN_POINT('Ctrl Pts',(-11.771638598,-1.838213493,-3.728404329));
#10341=CARTESIAN_POINT('Ctrl Pts',(-11.846778314,-1.757824392,-3.565353044));
#10342=CARTESIAN_POINT('Ctrl Pts',(-11.904049946,-1.674157768,-3.395654037));
#10343=CARTESIAN_POINT('Ctrl Pts',(-11.942355841,-1.588817154,-3.222559716));
#10344=CARTESIAN_POINT('Ctrl Pts',(-11.9807387643692,-1.50330492968507,
-3.04911732494761));
#10345=CARTESIAN_POINT('Ctrl Pts',(-12.000077696968,-1.41611621422452,-2.87227454351408));
#10346=CARTESIAN_POINT('Ctrl Pts',(-11.9999997654073,-1.32892870496989,
-2.69543421046748));
#10347=CARTESIAN_POINT('Ctrl Pts',(-6.0000002345927,-1.50285840741294,-2.60246684767931));
#10348=CARTESIAN_POINT('Ctrl Pts',(-5.99992230303202,-1.60145698610073,
-2.77320783719047));
#10349=CARTESIAN_POINT('Ctrl Pts',(-6.01926123563081,-1.70005692952165,
-2.9439511901553));
#10350=CARTESIAN_POINT('Ctrl Pts',(-6.057644159,-1.796760962,-3.111411435));
#10351=CARTESIAN_POINT('Ctrl Pts',(-6.095950054,-1.893270924,-3.278535615));
#10352=CARTESIAN_POINT('Ctrl Pts',(-6.153221686,-1.987887806,-3.442381587));
#10353=CARTESIAN_POINT('Ctrl Pts',(-6.228361402,-2.078798203,-3.599809122));
#10354=CARTESIAN_POINT('Ctrl Pts',(-6.303501119,-2.1697086,-3.757236657));
#10355=CARTESIAN_POINT('Ctrl Pts',(-6.396505203,-2.256908017,-3.90823797));
#10356=CARTESIAN_POINT('Ctrl Pts',(-6.505591163,-2.338725213,-4.049919008));
#10357=CARTESIAN_POINT('Ctrl Pts',(-6.614677123,-2.420542409,-4.191600047));
#10358=CARTESIAN_POINT('Ctrl Pts',(-6.739839565,-2.496973337,-4.323953804));
#10359=CARTESIAN_POINT('Ctrl Pts',(-6.878679656,-2.566553143,-4.444443623));
#10360=CARTESIAN_POINT('Ctrl Pts',(-7.017519748,-2.636132948,-4.564933442));
#10361=CARTESIAN_POINT('Ctrl Pts',(-7.170030624,-2.69885819,-4.673553363));
#10362=CARTESIAN_POINT('Ctrl Pts',(-7.333289301,-2.753526693,-4.768221607));
#10363=CARTESIAN_POINT('Ctrl Pts',(-7.496547978,-2.808195195,-4.86288985));
#10364=CARTESIAN_POINT('Ctrl Pts',(-7.670546381,-2.854804255,-4.943601733));
#10365=CARTESIAN_POINT('Ctrl Pts',(-7.851949703,-2.892460574,-5.008810353));
#10366=CARTESIAN_POINT('Ctrl Pts',(-8.033353025,-2.930116894,-5.074018973));
#10367=CARTESIAN_POINT('Ctrl Pts',(-8.222152294,-2.958818611,-5.123721105));
#10368=CARTESIAN_POINT('Ctrl Pts',(-8.414729034,-2.978015636,-5.156964172));
#10369=CARTESIAN_POINT('Ctrl Pts',(-8.607305773,-2.997212661,-5.190207238));
#10370=CARTESIAN_POINT('Ctrl Pts',(-8.803650459,-3.006904045,-5.206989594));
#10371=CARTESIAN_POINT('Ctrl Pts',(-9.,-3.006904045,-5.206989594));
#10372=CARTESIAN_POINT('Ctrl Pts',(-9.196349541,-3.006904045,-5.206989594));
#10373=CARTESIAN_POINT('Ctrl Pts',(-9.392694227,-2.997212661,-5.190207238));
#10374=CARTESIAN_POINT('Ctrl Pts',(-9.585270966,-2.978015636,-5.156964172));
#10375=CARTESIAN_POINT('Ctrl Pts',(-9.777847706,-2.958818611,-5.123721105));
#10376=CARTESIAN_POINT('Ctrl Pts',(-9.966646975,-2.930116894,-5.074018973));
#10377=CARTESIAN_POINT('Ctrl Pts',(-10.148050297,-2.892460574,-5.008810353));
#10378=CARTESIAN_POINT('Ctrl Pts',(-10.329453619,-2.854804255,-4.943601733));
#10379=CARTESIAN_POINT('Ctrl Pts',(-10.503452022,-2.808195195,-4.86288985));
#10380=CARTESIAN_POINT('Ctrl Pts',(-10.666710699,-2.753526693,-4.768221607));
#10381=CARTESIAN_POINT('Ctrl Pts',(-10.829969376,-2.69885819,-4.673553363));
#10382=CARTESIAN_POINT('Ctrl Pts',(-10.982480252,-2.636132948,-4.564933442));
#10383=CARTESIAN_POINT('Ctrl Pts',(-11.121320344,-2.566553143,-4.444443623));
#10384=CARTESIAN_POINT('Ctrl Pts',(-11.260160435,-2.496973337,-4.323953804));
#10385=CARTESIAN_POINT('Ctrl Pts',(-11.385322877,-2.420542409,-4.191600047));
#10386=CARTESIAN_POINT('Ctrl Pts',(-11.494408837,-2.338725213,-4.049919008));
#10387=CARTESIAN_POINT('Ctrl Pts',(-11.603494797,-2.256908017,-3.90823797));
#10388=CARTESIAN_POINT('Ctrl Pts',(-11.696498881,-2.1697086,-3.757236657));
#10389=CARTESIAN_POINT('Ctrl Pts',(-11.771638598,-2.078798203,-3.599809122));
#10390=CARTESIAN_POINT('Ctrl Pts',(-11.846778314,-1.987887806,-3.442381587));
#10391=CARTESIAN_POINT('Ctrl Pts',(-11.904049946,-1.893270924,-3.278535615));
#10392=CARTESIAN_POINT('Ctrl Pts',(-11.942355841,-1.796760962,-3.111411435));
#10393=CARTESIAN_POINT('Ctrl Pts',(-11.9807387643692,-1.70005692952165,
-2.9439511901553));
#10394=CARTESIAN_POINT('Ctrl Pts',(-12.000077696968,-1.60145698610073,-2.77320783719047));
#10395=CARTESIAN_POINT('Ctrl Pts',(-11.9999997654073,-1.50285840741294,
-2.60246684767931));
#10396=CARTESIAN_POINT('Ctrl Pts',(-6.0000002345927,-1.6660526242728,-2.49342395856714));
#10397=CARTESIAN_POINT('Ctrl Pts',(-5.99992230303202,-1.77535794490759,
-2.65701093196523));
#10398=CARTESIAN_POINT('Ctrl Pts',(-6.01926123563081,-1.88466477866959,
-2.82060016825165));
#10399=CARTESIAN_POINT('Ctrl Pts',(-6.057644159,-1.991869826,-2.98104386));
#10400=CARTESIAN_POINT('Ctrl Pts',(-6.095950054,-2.09885973,-3.141165567));
#10401=CARTESIAN_POINT('Ctrl Pts',(-6.153221686,-2.203750984,-3.298146423));
#10402=CARTESIAN_POINT('Ctrl Pts',(-6.228361402,-2.30453327,-3.448977772));
#10403=CARTESIAN_POINT('Ctrl Pts',(-6.303501119,-2.405315556,-3.599809122));
#10404=CARTESIAN_POINT('Ctrl Pts',(-6.396505203,-2.50198389,-3.744483507));
#10405=CARTESIAN_POINT('Ctrl Pts',(-6.505591163,-2.592685551,-3.880228136));
#10406=CARTESIAN_POINT('Ctrl Pts',(-6.614677123,-2.683387212,-4.015972764));
#10407=CARTESIAN_POINT('Ctrl Pts',(-6.739839565,-2.768117714,-4.142780923));
#10408=CARTESIAN_POINT('Ctrl Pts',(-6.878679656,-2.845253137,-4.258222241));
#10409=CARTESIAN_POINT('Ctrl Pts',(-7.017519748,-2.922388559,-4.373663558));
#10410=CARTESIAN_POINT('Ctrl Pts',(-7.170030624,-2.991925086,-4.477732324));
#10411=CARTESIAN_POINT('Ctrl Pts',(-7.333289301,-3.052529998,-4.568433985));
#10412=CARTESIAN_POINT('Ctrl Pts',(-7.496547978,-3.11313491,-4.659135646));
#10413=CARTESIAN_POINT('Ctrl Pts',(-7.670546381,-3.164805211,-4.736465716));
#10414=CARTESIAN_POINT('Ctrl Pts',(-7.851949703,-3.206550601,-4.798942107));
#10415=CARTESIAN_POINT('Ctrl Pts',(-8.033353025,-3.24829599,-4.861418498));
#10416=CARTESIAN_POINT('Ctrl Pts',(-8.222152294,-3.280114404,-4.90903812));
#10417=CARTESIAN_POINT('Ctrl Pts',(-8.414729034,-3.301396019,-4.940888307));
#10418=CARTESIAN_POINT('Ctrl Pts',(-8.607305773,-3.322677634,-4.972738495));
#10419=CARTESIAN_POINT('Ctrl Pts',(-8.803650459,-3.333421398,-4.988817674));
#10420=CARTESIAN_POINT('Ctrl Pts',(-9.,-3.333421398,-4.988817674));
#10421=CARTESIAN_POINT('Ctrl Pts',(-9.196349541,-3.333421398,-4.988817674));
#10422=CARTESIAN_POINT('Ctrl Pts',(-9.392694227,-3.322677634,-4.972738495));
#10423=CARTESIAN_POINT('Ctrl Pts',(-9.585270966,-3.301396019,-4.940888307));
#10424=CARTESIAN_POINT('Ctrl Pts',(-9.777847706,-3.280114404,-4.90903812));
#10425=CARTESIAN_POINT('Ctrl Pts',(-9.966646975,-3.24829599,-4.861418498));
#10426=CARTESIAN_POINT('Ctrl Pts',(-10.148050297,-3.206550601,-4.798942107));
#10427=CARTESIAN_POINT('Ctrl Pts',(-10.329453619,-3.164805211,-4.736465716));
#10428=CARTESIAN_POINT('Ctrl Pts',(-10.503452022,-3.11313491,-4.659135646));
#10429=CARTESIAN_POINT('Ctrl Pts',(-10.666710699,-3.052529998,-4.568433985));
#10430=CARTESIAN_POINT('Ctrl Pts',(-10.829969376,-2.991925086,-4.477732324));
#10431=CARTESIAN_POINT('Ctrl Pts',(-10.982480252,-2.922388559,-4.373663558));
#10432=CARTESIAN_POINT('Ctrl Pts',(-11.121320344,-2.845253137,-4.258222241));
#10433=CARTESIAN_POINT('Ctrl Pts',(-11.260160435,-2.768117714,-4.142780923));
#10434=CARTESIAN_POINT('Ctrl Pts',(-11.385322877,-2.683387212,-4.015972764));
#10435=CARTESIAN_POINT('Ctrl Pts',(-11.494408837,-2.592685551,-3.880228136));
#10436=CARTESIAN_POINT('Ctrl Pts',(-11.603494797,-2.50198389,-3.744483507));
#10437=CARTESIAN_POINT('Ctrl Pts',(-11.696498881,-2.405315556,-3.599809122));
#10438=CARTESIAN_POINT('Ctrl Pts',(-11.771638598,-2.30453327,-3.448977772));
#10439=CARTESIAN_POINT('Ctrl Pts',(-11.846778314,-2.203750984,-3.298146423));
#10440=CARTESIAN_POINT('Ctrl Pts',(-11.904049946,-2.09885973,-3.141165567));
#10441=CARTESIAN_POINT('Ctrl Pts',(-11.942355841,-1.991869826,-2.98104386));
#10442=CARTESIAN_POINT('Ctrl Pts',(-11.9807387643692,-1.88466477866959,
-2.82060016825165));
#10443=CARTESIAN_POINT('Ctrl Pts',(-12.000077696968,-1.77535794490759,-2.65701093196523));
#10444=CARTESIAN_POINT('Ctrl Pts',(-11.9999997654073,-1.6660526242728,-2.49342395856714));
#10445=CARTESIAN_POINT('Ctrl Pts',(-6.0000002345927,-1.82924684113266,-2.38438106946104));
#10446=CARTESIAN_POINT('Ctrl Pts',(-5.99992230303202,-1.94925890371446,
-2.54081402573194));
#10447=CARTESIAN_POINT('Ctrl Pts',(-6.01926123563081,-2.06927262781753,
-2.69724914735002));
#10448=CARTESIAN_POINT('Ctrl Pts',(-6.057644159,-2.18697869,-2.850676285));
#10449=CARTESIAN_POINT('Ctrl Pts',(-6.095950054,-2.304448536,-3.003795519));
#10450=CARTESIAN_POINT('Ctrl Pts',(-6.153221686,-2.419614163,-3.153911258));
#10451=CARTESIAN_POINT('Ctrl Pts',(-6.228361402,-2.530268337,-3.298146423));
#10452=CARTESIAN_POINT('Ctrl Pts',(-6.303501119,-2.640922512,-3.442381587));
#10453=CARTESIAN_POINT('Ctrl Pts',(-6.396505203,-2.747059762,-3.580729044));
#10454=CARTESIAN_POINT('Ctrl Pts',(-6.505591163,-2.846645888,-3.710537263));
#10455=CARTESIAN_POINT('Ctrl Pts',(-6.614677123,-2.946232014,-3.840345482));
#10456=CARTESIAN_POINT('Ctrl Pts',(-6.739839565,-3.039262092,-3.961608042));
#10457=CARTESIAN_POINT('Ctrl Pts',(-6.878679656,-3.123953131,-4.072000858));
#10458=CARTESIAN_POINT('Ctrl Pts',(-7.017519748,-3.208644169,-4.182393674));
#10459=CARTESIAN_POINT('Ctrl Pts',(-7.170030624,-3.284991981,-4.281911286));
#10460=CARTESIAN_POINT('Ctrl Pts',(-7.333289301,-3.351533303,-4.368646364));
#10461=CARTESIAN_POINT('Ctrl Pts',(-7.496547978,-3.418074625,-4.455381443));
#10462=CARTESIAN_POINT('Ctrl Pts',(-7.670546381,-3.474806167,-4.5293297));
#10463=CARTESIAN_POINT('Ctrl Pts',(-7.851949703,-3.520640627,-4.589073861));
#10464=CARTESIAN_POINT('Ctrl Pts',(-8.033353025,-3.566475087,-4.648818022));
#10465=CARTESIAN_POINT('Ctrl Pts',(-8.222152294,-3.601410198,-4.694355134));
#10466=CARTESIAN_POINT('Ctrl Pts',(-8.414729034,-3.624776403,-4.724812443));
#10467=CARTESIAN_POINT('Ctrl Pts',(-8.607305773,-3.648142608,-4.755269753));
#10468=CARTESIAN_POINT('Ctrl Pts',(-8.803650459,-3.659938751,-4.770645753));
#10469=CARTESIAN_POINT('Ctrl Pts',(-9.,-3.659938751,-4.770645753));
#10470=CARTESIAN_POINT('Ctrl Pts',(-9.196349541,-3.659938751,-4.770645753));
#10471=CARTESIAN_POINT('Ctrl Pts',(-9.392694227,-3.648142608,-4.755269753));
#10472=CARTESIAN_POINT('Ctrl Pts',(-9.585270966,-3.624776403,-4.724812443));
#10473=CARTESIAN_POINT('Ctrl Pts',(-9.777847706,-3.601410198,-4.694355134));
#10474=CARTESIAN_POINT('Ctrl Pts',(-9.966646975,-3.566475087,-4.648818022));
#10475=CARTESIAN_POINT('Ctrl Pts',(-10.148050297,-3.520640627,-4.589073861));
#10476=CARTESIAN_POINT('Ctrl Pts',(-10.329453619,-3.474806167,-4.5293297));
#10477=CARTESIAN_POINT('Ctrl Pts',(-10.503452022,-3.418074625,-4.455381443));
#10478=CARTESIAN_POINT('Ctrl Pts',(-10.666710699,-3.351533303,-4.368646364));
#10479=CARTESIAN_POINT('Ctrl Pts',(-10.829969376,-3.284991981,-4.281911286));
#10480=CARTESIAN_POINT('Ctrl Pts',(-10.982480252,-3.208644169,-4.182393674));
#10481=CARTESIAN_POINT('Ctrl Pts',(-11.121320344,-3.123953131,-4.072000858));
#10482=CARTESIAN_POINT('Ctrl Pts',(-11.260160435,-3.039262092,-3.961608042));
#10483=CARTESIAN_POINT('Ctrl Pts',(-11.385322877,-2.946232014,-3.840345482));
#10484=CARTESIAN_POINT('Ctrl Pts',(-11.494408837,-2.846645888,-3.710537263));
#10485=CARTESIAN_POINT('Ctrl Pts',(-11.603494797,-2.747059762,-3.580729044));
#10486=CARTESIAN_POINT('Ctrl Pts',(-11.696498881,-2.640922512,-3.442381587));
#10487=CARTESIAN_POINT('Ctrl Pts',(-11.771638598,-2.530268337,-3.298146423));
#10488=CARTESIAN_POINT('Ctrl Pts',(-11.846778314,-2.419614163,-3.153911258));
#10489=CARTESIAN_POINT('Ctrl Pts',(-11.904049946,-2.304448536,-3.003795519));
#10490=CARTESIAN_POINT('Ctrl Pts',(-11.942355841,-2.18697869,-2.850676285));
#10491=CARTESIAN_POINT('Ctrl Pts',(-11.9807387643692,-2.06927262781753,
-2.69724914735002));
#10492=CARTESIAN_POINT('Ctrl Pts',(-12.000077696968,-1.94925890371446,-2.54081402573194));
#10493=CARTESIAN_POINT('Ctrl Pts',(-11.9999997654073,-1.82924684113266,
-2.38438106946104));
#10494=CARTESIAN_POINT('Ctrl Pts',(-6.0000002345927,-1.98169750058851,-2.25926804589536));
#10495=CARTESIAN_POINT('Ctrl Pts',(-5.99992230303202,-2.1117114495755,-2.40749266717731));
#10496=CARTESIAN_POINT('Ctrl Pts',(-6.01926123563081,-2.24172719731844,
-2.55571933964129));
#10497=CARTESIAN_POINT('Ctrl Pts',(-6.057644159,-2.369242962,-2.701095863));
#10498=CARTESIAN_POINT('Ctrl Pts',(-6.095950054,-2.496502823,-2.846180638));
#10499=CARTESIAN_POINT('Ctrl Pts',(-6.153221686,-2.621266431,-2.988419518));
#10500=CARTESIAN_POINT('Ctrl Pts',(-6.228361402,-2.741142599,-3.125086388));
#10501=CARTESIAN_POINT('Ctrl Pts',(-6.303501119,-2.861018767,-3.261753259));
#10502=CARTESIAN_POINT('Ctrl Pts',(-6.396505203,-2.976001566,-3.392841361));
#10503=CARTESIAN_POINT('Ctrl Pts',(-6.505591163,-3.083887267,-3.515838295));
#10504=CARTESIAN_POINT('Ctrl Pts',(-6.614677123,-3.191772968,-3.638835229));
#10505=CARTESIAN_POINT('Ctrl Pts',(-6.739839565,-3.292556235,-3.753734912));
#10506=CARTESIAN_POINT('Ctrl Pts',(-6.878679656,-3.384305481,-3.858335206));
#10507=CARTESIAN_POINT('Ctrl Pts',(-7.017519748,-3.476054728,-3.9629355));
#10508=CARTESIAN_POINT('Ctrl Pts',(-7.170030624,-3.558765417,-4.057231233));
#10509=CARTESIAN_POINT('Ctrl Pts',(-7.333289301,-3.630852338,-4.139415156));
#10510=CARTESIAN_POINT('Ctrl Pts',(-7.496547978,-3.702939259,-4.22159908));
#10511=CARTESIAN_POINT('Ctrl Pts',(-7.670546381,-3.764398845,-4.291667131));
#10512=CARTESIAN_POINT('Ctrl Pts',(-7.851949703,-3.81405318,-4.348276402));
#10513=CARTESIAN_POINT('Ctrl Pts',(-8.033353025,-3.863707514,-4.404885673));
#10514=CARTESIAN_POINT('Ctrl Pts',(-8.222152294,-3.901554141,-4.448033366));
#10515=CARTESIAN_POINT('Ctrl Pts',(-8.414729034,-3.926867701,-4.476892522));
#10516=CARTESIAN_POINT('Ctrl Pts',(-8.607305773,-3.952181262,-4.505751678));
#10517=CARTESIAN_POINT('Ctrl Pts',(-8.803650459,-3.964960503,-4.520320871));
#10518=CARTESIAN_POINT('Ctrl Pts',(-9.,-3.964960503,-4.520320871));
#10519=CARTESIAN_POINT('Ctrl Pts',(-9.196349541,-3.964960503,-4.520320871));
#10520=CARTESIAN_POINT('Ctrl Pts',(-9.392694227,-3.952181262,-4.505751678));
#10521=CARTESIAN_POINT('Ctrl Pts',(-9.585270966,-3.926867701,-4.476892522));
#10522=CARTESIAN_POINT('Ctrl Pts',(-9.777847706,-3.901554141,-4.448033366));
#10523=CARTESIAN_POINT('Ctrl Pts',(-9.966646975,-3.863707514,-4.404885673));
#10524=CARTESIAN_POINT('Ctrl Pts',(-10.148050297,-3.81405318,-4.348276402));
#10525=CARTESIAN_POINT('Ctrl Pts',(-10.329453619,-3.764398845,-4.291667131));
#10526=CARTESIAN_POINT('Ctrl Pts',(-10.503452022,-3.702939259,-4.22159908));
#10527=CARTESIAN_POINT('Ctrl Pts',(-10.666710699,-3.630852338,-4.139415156));
#10528=CARTESIAN_POINT('Ctrl Pts',(-10.829969376,-3.558765417,-4.057231233));
#10529=CARTESIAN_POINT('Ctrl Pts',(-10.982480252,-3.476054728,-3.9629355));
#10530=CARTESIAN_POINT('Ctrl Pts',(-11.121320344,-3.384305481,-3.858335206));
#10531=CARTESIAN_POINT('Ctrl Pts',(-11.260160435,-3.292556235,-3.753734912));
#10532=CARTESIAN_POINT('Ctrl Pts',(-11.385322877,-3.191772968,-3.638835229));
#10533=CARTESIAN_POINT('Ctrl Pts',(-11.494408837,-3.083887267,-3.515838295));
#10534=CARTESIAN_POINT('Ctrl Pts',(-11.603494797,-2.976001566,-3.392841361));
#10535=CARTESIAN_POINT('Ctrl Pts',(-11.696498881,-2.861018767,-3.261753259));
#10536=CARTESIAN_POINT('Ctrl Pts',(-11.771638598,-2.741142599,-3.125086388));
#10537=CARTESIAN_POINT('Ctrl Pts',(-11.846778314,-2.621266431,-2.988419518));
#10538=CARTESIAN_POINT('Ctrl Pts',(-11.904049946,-2.496502823,-2.846180638));
#10539=CARTESIAN_POINT('Ctrl Pts',(-11.942355841,-2.369242962,-2.701095863));
#10540=CARTESIAN_POINT('Ctrl Pts',(-11.9807387643692,-2.24172719731844,
-2.55571933964129));
#10541=CARTESIAN_POINT('Ctrl Pts',(-12.000077696968,-2.1117114495755,-2.40749266717731));
#10542=CARTESIAN_POINT('Ctrl Pts',(-11.9999997654073,-1.98169750058851,
-2.25926804589536));
#10543=CARTESIAN_POINT('Ctrl Pts',(-6.0000002345927,-2.12048277374799,-2.12048277374799));
#10544=CARTESIAN_POINT('Ctrl Pts',(-5.99992230303202,-2.25960205787439,
-2.25960205787439));
#10545=CARTESIAN_POINT('Ctrl Pts',(-6.01926123563081,-2.39872326848087,
-2.39872326848087));
#10546=CARTESIAN_POINT('Ctrl Pts',(-6.057644159,-2.535169412,-2.535169412));
#10547=CARTESIAN_POINT('Ctrl Pts',(-6.095950054,-2.671341731,-2.671341731));
#10548=CARTESIAN_POINT('Ctrl Pts',(-6.153221686,-2.804842975,-2.804842975));
#10549=CARTESIAN_POINT('Ctrl Pts',(-6.228361402,-2.933114494,-2.933114494));
#10550=CARTESIAN_POINT('Ctrl Pts',(-6.303501119,-3.061386013,-3.061386013));
#10551=CARTESIAN_POINT('Ctrl Pts',(-6.396505203,-3.184421464,-3.184421464));
#10552=CARTESIAN_POINT('Ctrl Pts',(-6.505591163,-3.299862781,-3.299862781));
#10553=CARTESIAN_POINT('Ctrl Pts',(-6.614677123,-3.415304098,-3.415304098));
#10554=CARTESIAN_POINT('Ctrl Pts',(-6.739839565,-3.523145573,-3.523145573));
#10555=CARTESIAN_POINT('Ctrl Pts',(-6.878679656,-3.621320344,-3.621320344));
#10556=CARTESIAN_POINT('Ctrl Pts',(-7.017519748,-3.719495114,-3.719495114));
#10557=CARTESIAN_POINT('Ctrl Pts',(-7.170030624,-3.807998325,-3.807998325));
#10558=CARTESIAN_POINT('Ctrl Pts',(-7.333289301,-3.885133747,-3.885133747));
#10559=CARTESIAN_POINT('Ctrl Pts',(-7.496547978,-3.962269169,-3.962269169));
#10560=CARTESIAN_POINT('Ctrl Pts',(-7.670546381,-4.028032988,-4.028032988));
#10561=CARTESIAN_POINT('Ctrl Pts',(-7.851949703,-4.081164791,-4.081164791));
#10562=CARTESIAN_POINT('Ctrl Pts',(-8.033353025,-4.134296594,-4.134296594));
#10563=CARTESIAN_POINT('Ctrl Pts',(-8.222152294,-4.174793753,-4.174793753));
#10564=CARTESIAN_POINT('Ctrl Pts',(-8.414729034,-4.201880112,-4.201880112));
#10565=CARTESIAN_POINT('Ctrl Pts',(-8.607305773,-4.22896647,-4.22896647));
#10566=CARTESIAN_POINT('Ctrl Pts',(-8.803650459,-4.242640687,-4.242640687));
#10567=CARTESIAN_POINT('Ctrl Pts',(-9.,-4.242640687,-4.242640687));
#10568=CARTESIAN_POINT('Ctrl Pts',(-9.196349541,-4.242640687,-4.242640687));
#10569=CARTESIAN_POINT('Ctrl Pts',(-9.392694227,-4.22896647,-4.22896647));
#10570=CARTESIAN_POINT('Ctrl Pts',(-9.585270966,-4.201880112,-4.201880112));
#10571=CARTESIAN_POINT('Ctrl Pts',(-9.777847706,-4.174793753,-4.174793753));
#10572=CARTESIAN_POINT('Ctrl Pts',(-9.966646975,-4.134296594,-4.134296594));
#10573=CARTESIAN_POINT('Ctrl Pts',(-10.148050297,-4.081164791,-4.081164791));
#10574=CARTESIAN_POINT('Ctrl Pts',(-10.329453619,-4.028032988,-4.028032988));
#10575=CARTESIAN_POINT('Ctrl Pts',(-10.503452022,-3.962269169,-3.962269169));
#10576=CARTESIAN_POINT('Ctrl Pts',(-10.666710699,-3.885133747,-3.885133747));
#10577=CARTESIAN_POINT('Ctrl Pts',(-10.829969376,-3.807998325,-3.807998325));
#10578=CARTESIAN_POINT('Ctrl Pts',(-10.982480252,-3.719495114,-3.719495114));
#10579=CARTESIAN_POINT('Ctrl Pts',(-11.121320344,-3.621320344,-3.621320344));
#10580=CARTESIAN_POINT('Ctrl Pts',(-11.260160435,-3.523145573,-3.523145573));
#10581=CARTESIAN_POINT('Ctrl Pts',(-11.385322877,-3.415304098,-3.415304098));
#10582=CARTESIAN_POINT('Ctrl Pts',(-11.494408837,-3.299862781,-3.299862781));
#10583=CARTESIAN_POINT('Ctrl Pts',(-11.603494797,-3.184421464,-3.184421464));
#10584=CARTESIAN_POINT('Ctrl Pts',(-11.696498881,-3.061386013,-3.061386013));
#10585=CARTESIAN_POINT('Ctrl Pts',(-11.771638598,-2.933114494,-2.933114494));
#10586=CARTESIAN_POINT('Ctrl Pts',(-11.846778314,-2.804842975,-2.804842975));
#10587=CARTESIAN_POINT('Ctrl Pts',(-11.904049946,-2.671341731,-2.671341731));
#10588=CARTESIAN_POINT('Ctrl Pts',(-11.942355841,-2.535169412,-2.535169412));
#10589=CARTESIAN_POINT('Ctrl Pts',(-11.9807387643692,-2.39872326848087,
-2.39872326848087));
#10590=CARTESIAN_POINT('Ctrl Pts',(-12.000077696968,-2.25960205787439,-2.25960205787439));
#10591=CARTESIAN_POINT('Ctrl Pts',(-11.9999997654073,-2.12048277374799,
-2.12048277374799));
#10592=CARTESIAN_POINT('Ctrl Pts',(-6.0000002345927,-2.25926804589536,-1.98169750058851));
#10593=CARTESIAN_POINT('Ctrl Pts',(-5.99992230303202,-2.40749266717731,
-2.1117114495755));
#10594=CARTESIAN_POINT('Ctrl Pts',(-6.01926123563081,-2.55571933964129,
-2.24172719731844));
#10595=CARTESIAN_POINT('Ctrl Pts',(-6.057644159,-2.701095863,-2.369242962));
#10596=CARTESIAN_POINT('Ctrl Pts',(-6.095950054,-2.846180638,-2.496502823));
#10597=CARTESIAN_POINT('Ctrl Pts',(-6.153221686,-2.988419518,-2.621266431));
#10598=CARTESIAN_POINT('Ctrl Pts',(-6.228361402,-3.125086388,-2.741142599));
#10599=CARTESIAN_POINT('Ctrl Pts',(-6.303501119,-3.261753259,-2.861018767));
#10600=CARTESIAN_POINT('Ctrl Pts',(-6.396505203,-3.392841361,-2.976001566));
#10601=CARTESIAN_POINT('Ctrl Pts',(-6.505591163,-3.515838295,-3.083887267));
#10602=CARTESIAN_POINT('Ctrl Pts',(-6.614677123,-3.638835229,-3.191772968));
#10603=CARTESIAN_POINT('Ctrl Pts',(-6.739839565,-3.753734912,-3.292556235));
#10604=CARTESIAN_POINT('Ctrl Pts',(-6.878679656,-3.858335206,-3.384305481));
#10605=CARTESIAN_POINT('Ctrl Pts',(-7.017519748,-3.9629355,-3.476054728));
#10606=CARTESIAN_POINT('Ctrl Pts',(-7.170030624,-4.057231233,-3.558765417));
#10607=CARTESIAN_POINT('Ctrl Pts',(-7.333289301,-4.139415156,-3.630852338));
#10608=CARTESIAN_POINT('Ctrl Pts',(-7.496547978,-4.22159908,-3.702939259));
#10609=CARTESIAN_POINT('Ctrl Pts',(-7.670546381,-4.291667131,-3.764398845));
#10610=CARTESIAN_POINT('Ctrl Pts',(-7.851949703,-4.348276402,-3.81405318));
#10611=CARTESIAN_POINT('Ctrl Pts',(-8.033353025,-4.404885673,-3.863707514));
#10612=CARTESIAN_POINT('Ctrl Pts',(-8.222152294,-4.448033366,-3.901554141));
#10613=CARTESIAN_POINT('Ctrl Pts',(-8.414729034,-4.476892522,-3.926867701));
#10614=CARTESIAN_POINT('Ctrl Pts',(-8.607305773,-4.505751678,-3.952181262));
#10615=CARTESIAN_POINT('Ctrl Pts',(-8.803650459,-4.520320871,-3.964960503));
#10616=CARTESIAN_POINT('Ctrl Pts',(-9.,-4.520320871,-3.964960503));
#10617=CARTESIAN_POINT('Ctrl Pts',(-9.196349541,-4.520320871,-3.964960503));
#10618=CARTESIAN_POINT('Ctrl Pts',(-9.392694227,-4.505751678,-3.952181262));
#10619=CARTESIAN_POINT('Ctrl Pts',(-9.585270966,-4.476892522,-3.926867701));
#10620=CARTESIAN_POINT('Ctrl Pts',(-9.777847706,-4.448033366,-3.901554141));
#10621=CARTESIAN_POINT('Ctrl Pts',(-9.966646975,-4.404885673,-3.863707514));
#10622=CARTESIAN_POINT('Ctrl Pts',(-10.148050297,-4.348276402,-3.81405318));
#10623=CARTESIAN_POINT('Ctrl Pts',(-10.329453619,-4.291667131,-3.764398845));
#10624=CARTESIAN_POINT('Ctrl Pts',(-10.503452022,-4.22159908,-3.702939259));
#10625=CARTESIAN_POINT('Ctrl Pts',(-10.666710699,-4.139415156,-3.630852338));
#10626=CARTESIAN_POINT('Ctrl Pts',(-10.829969376,-4.057231233,-3.558765417));
#10627=CARTESIAN_POINT('Ctrl Pts',(-10.982480252,-3.9629355,-3.476054728));
#10628=CARTESIAN_POINT('Ctrl Pts',(-11.121320344,-3.858335206,-3.384305481));
#10629=CARTESIAN_POINT('Ctrl Pts',(-11.260160435,-3.753734912,-3.292556235));
#10630=CARTESIAN_POINT('Ctrl Pts',(-11.385322877,-3.638835229,-3.191772968));
#10631=CARTESIAN_POINT('Ctrl Pts',(-11.494408837,-3.515838295,-3.083887267));
#10632=CARTESIAN_POINT('Ctrl Pts',(-11.603494797,-3.392841361,-2.976001566));
#10633=CARTESIAN_POINT('Ctrl Pts',(-11.696498881,-3.261753259,-2.861018767));
#10634=CARTESIAN_POINT('Ctrl Pts',(-11.771638598,-3.125086388,-2.741142599));
#10635=CARTESIAN_POINT('Ctrl Pts',(-11.846778314,-2.988419518,-2.621266431));
#10636=CARTESIAN_POINT('Ctrl Pts',(-11.904049946,-2.846180638,-2.496502823));
#10637=CARTESIAN_POINT('Ctrl Pts',(-11.942355841,-2.701095863,-2.369242962));
#10638=CARTESIAN_POINT('Ctrl Pts',(-11.9807387643692,-2.55571933964129,
-2.24172719731844));
#10639=CARTESIAN_POINT('Ctrl Pts',(-12.000077696968,-2.40749266717731,-2.1117114495755));
#10640=CARTESIAN_POINT('Ctrl Pts',(-11.9999997654073,-2.25926804589536,
-1.98169750058851));
#10641=CARTESIAN_POINT('Ctrl Pts',(-6.0000002345927,-2.38438106946104,-1.82924684113266));
#10642=CARTESIAN_POINT('Ctrl Pts',(-5.99992230303202,-2.54081402573194,
-1.94925890371446));
#10643=CARTESIAN_POINT('Ctrl Pts',(-6.01926123563081,-2.69724914735002,
-2.06927262781753));
#10644=CARTESIAN_POINT('Ctrl Pts',(-6.057644159,-2.850676285,-2.18697869));
#10645=CARTESIAN_POINT('Ctrl Pts',(-6.095950054,-3.003795519,-2.304448536));
#10646=CARTESIAN_POINT('Ctrl Pts',(-6.153221686,-3.153911258,-2.419614163));
#10647=CARTESIAN_POINT('Ctrl Pts',(-6.228361402,-3.298146423,-2.530268337));
#10648=CARTESIAN_POINT('Ctrl Pts',(-6.303501119,-3.442381587,-2.640922512));
#10649=CARTESIAN_POINT('Ctrl Pts',(-6.396505203,-3.580729044,-2.747059762));
#10650=CARTESIAN_POINT('Ctrl Pts',(-6.505591163,-3.710537263,-2.846645888));
#10651=CARTESIAN_POINT('Ctrl Pts',(-6.614677123,-3.840345482,-2.946232014));
#10652=CARTESIAN_POINT('Ctrl Pts',(-6.739839565,-3.961608042,-3.039262092));
#10653=CARTESIAN_POINT('Ctrl Pts',(-6.878679656,-4.072000858,-3.123953131));
#10654=CARTESIAN_POINT('Ctrl Pts',(-7.017519748,-4.182393674,-3.208644169));
#10655=CARTESIAN_POINT('Ctrl Pts',(-7.170030624,-4.281911286,-3.284991981));
#10656=CARTESIAN_POINT('Ctrl Pts',(-7.333289301,-4.368646364,-3.351533303));
#10657=CARTESIAN_POINT('Ctrl Pts',(-7.496547978,-4.455381443,-3.418074625));
#10658=CARTESIAN_POINT('Ctrl Pts',(-7.670546381,-4.5293297,-3.474806167));
#10659=CARTESIAN_POINT('Ctrl Pts',(-7.851949703,-4.589073861,-3.520640627));
#10660=CARTESIAN_POINT('Ctrl Pts',(-8.033353025,-4.648818022,-3.566475087));
#10661=CARTESIAN_POINT('Ctrl Pts',(-8.222152294,-4.694355134,-3.601410198));
#10662=CARTESIAN_POINT('Ctrl Pts',(-8.414729034,-4.724812443,-3.624776403));
#10663=CARTESIAN_POINT('Ctrl Pts',(-8.607305773,-4.755269753,-3.648142608));
#10664=CARTESIAN_POINT('Ctrl Pts',(-8.803650459,-4.770645753,-3.659938751));
#10665=CARTESIAN_POINT('Ctrl Pts',(-9.,-4.770645753,-3.659938751));
#10666=CARTESIAN_POINT('Ctrl Pts',(-9.196349541,-4.770645753,-3.659938751));
#10667=CARTESIAN_POINT('Ctrl Pts',(-9.392694227,-4.755269753,-3.648142608));
#10668=CARTESIAN_POINT('Ctrl Pts',(-9.585270966,-4.724812443,-3.624776403));
#10669=CARTESIAN_POINT('Ctrl Pts',(-9.777847706,-4.694355134,-3.601410198));
#10670=CARTESIAN_POINT('Ctrl Pts',(-9.966646975,-4.648818022,-3.566475087));
#10671=CARTESIAN_POINT('Ctrl Pts',(-10.148050297,-4.589073861,-3.520640627));
#10672=CARTESIAN_POINT('Ctrl Pts',(-10.329453619,-4.5293297,-3.474806167));
#10673=CARTESIAN_POINT('Ctrl Pts',(-10.503452022,-4.455381443,-3.418074625));
#10674=CARTESIAN_POINT('Ctrl Pts',(-10.666710699,-4.368646364,-3.351533303));
#10675=CARTESIAN_POINT('Ctrl Pts',(-10.829969376,-4.281911286,-3.284991981));
#10676=CARTESIAN_POINT('Ctrl Pts',(-10.982480252,-4.182393674,-3.208644169));
#10677=CARTESIAN_POINT('Ctrl Pts',(-11.121320344,-4.072000858,-3.123953131));
#10678=CARTESIAN_POINT('Ctrl Pts',(-11.260160435,-3.961608042,-3.039262092));
#10679=CARTESIAN_POINT('Ctrl Pts',(-11.385322877,-3.840345482,-2.946232014));
#10680=CARTESIAN_POINT('Ctrl Pts',(-11.494408837,-3.710537263,-2.846645888));
#10681=CARTESIAN_POINT('Ctrl Pts',(-11.603494797,-3.580729044,-2.747059762));
#10682=CARTESIAN_POINT('Ctrl Pts',(-11.696498881,-3.442381587,-2.640922512));
#10683=CARTESIAN_POINT('Ctrl Pts',(-11.771638598,-3.298146423,-2.530268337));
#10684=CARTESIAN_POINT('Ctrl Pts',(-11.846778314,-3.153911258,-2.419614163));
#10685=CARTESIAN_POINT('Ctrl Pts',(-11.904049946,-3.003795519,-2.304448536));
#10686=CARTESIAN_POINT('Ctrl Pts',(-11.942355841,-2.850676285,-2.18697869));
#10687=CARTESIAN_POINT('Ctrl Pts',(-11.9807387643692,-2.69724914735002,
-2.06927262781753));
#10688=CARTESIAN_POINT('Ctrl Pts',(-12.000077696968,-2.54081402573194,-1.94925890371446));
#10689=CARTESIAN_POINT('Ctrl Pts',(-11.9999997654073,-2.38438106946104,
-1.82924684113266));
#10690=CARTESIAN_POINT('Ctrl Pts',(-6.0000002345927,-2.49342395856714,-1.6660526242728));
#10691=CARTESIAN_POINT('Ctrl Pts',(-5.99992230303202,-2.65701093196523,
-1.77535794490759));
#10692=CARTESIAN_POINT('Ctrl Pts',(-6.01926123563081,-2.82060016825165,
-1.88466477866959));
#10693=CARTESIAN_POINT('Ctrl Pts',(-6.057644159,-2.98104386,-1.991869826));
#10694=CARTESIAN_POINT('Ctrl Pts',(-6.095950054,-3.141165567,-2.09885973));
#10695=CARTESIAN_POINT('Ctrl Pts',(-6.153221686,-3.298146423,-2.203750984));
#10696=CARTESIAN_POINT('Ctrl Pts',(-6.228361402,-3.448977772,-2.30453327));
#10697=CARTESIAN_POINT('Ctrl Pts',(-6.303501119,-3.599809122,-2.405315556));
#10698=CARTESIAN_POINT('Ctrl Pts',(-6.396505203,-3.744483507,-2.50198389));
#10699=CARTESIAN_POINT('Ctrl Pts',(-6.505591163,-3.880228136,-2.592685551));
#10700=CARTESIAN_POINT('Ctrl Pts',(-6.614677123,-4.015972764,-2.683387212));
#10701=CARTESIAN_POINT('Ctrl Pts',(-6.739839565,-4.142780923,-2.768117714));
#10702=CARTESIAN_POINT('Ctrl Pts',(-6.878679656,-4.258222241,-2.845253137));
#10703=CARTESIAN_POINT('Ctrl Pts',(-7.017519748,-4.373663558,-2.922388559));
#10704=CARTESIAN_POINT('Ctrl Pts',(-7.170030624,-4.477732324,-2.991925086));
#10705=CARTESIAN_POINT('Ctrl Pts',(-7.333289301,-4.568433985,-3.052529998));
#10706=CARTESIAN_POINT('Ctrl Pts',(-7.496547978,-4.659135646,-3.11313491));
#10707=CARTESIAN_POINT('Ctrl Pts',(-7.670546381,-4.736465716,-3.164805211));
#10708=CARTESIAN_POINT('Ctrl Pts',(-7.851949703,-4.798942107,-3.206550601));
#10709=CARTESIAN_POINT('Ctrl Pts',(-8.033353025,-4.861418498,-3.24829599));
#10710=CARTESIAN_POINT('Ctrl Pts',(-8.222152294,-4.90903812,-3.280114404));
#10711=CARTESIAN_POINT('Ctrl Pts',(-8.414729034,-4.940888307,-3.301396019));
#10712=CARTESIAN_POINT('Ctrl Pts',(-8.607305773,-4.972738495,-3.322677634));
#10713=CARTESIAN_POINT('Ctrl Pts',(-8.803650459,-4.988817674,-3.333421398));
#10714=CARTESIAN_POINT('Ctrl Pts',(-9.,-4.988817674,-3.333421398));
#10715=CARTESIAN_POINT('Ctrl Pts',(-9.196349541,-4.988817674,-3.333421398));
#10716=CARTESIAN_POINT('Ctrl Pts',(-9.392694227,-4.972738495,-3.322677634));
#10717=CARTESIAN_POINT('Ctrl Pts',(-9.585270966,-4.940888307,-3.301396019));
#10718=CARTESIAN_POINT('Ctrl Pts',(-9.777847706,-4.90903812,-3.280114404));
#10719=CARTESIAN_POINT('Ctrl Pts',(-9.966646975,-4.861418498,-3.24829599));
#10720=CARTESIAN_POINT('Ctrl Pts',(-10.148050297,-4.798942107,-3.206550601));
#10721=CARTESIAN_POINT('Ctrl Pts',(-10.329453619,-4.736465716,-3.164805211));
#10722=CARTESIAN_POINT('Ctrl Pts',(-10.503452022,-4.659135646,-3.11313491));
#10723=CARTESIAN_POINT('Ctrl Pts',(-10.666710699,-4.568433985,-3.052529998));
#10724=CARTESIAN_POINT('Ctrl Pts',(-10.829969376,-4.477732324,-2.991925086));
#10725=CARTESIAN_POINT('Ctrl Pts',(-10.982480252,-4.373663558,-2.922388559));
#10726=CARTESIAN_POINT('Ctrl Pts',(-11.121320344,-4.258222241,-2.845253137));
#10727=CARTESIAN_POINT('Ctrl Pts',(-11.260160435,-4.142780923,-2.768117714));
#10728=CARTESIAN_POINT('Ctrl Pts',(-11.385322877,-4.015972764,-2.683387212));
#10729=CARTESIAN_POINT('Ctrl Pts',(-11.494408837,-3.880228136,-2.592685551));
#10730=CARTESIAN_POINT('Ctrl Pts',(-11.603494797,-3.744483507,-2.50198389));
#10731=CARTESIAN_POINT('Ctrl Pts',(-11.696498881,-3.599809122,-2.405315556));
#10732=CARTESIAN_POINT('Ctrl Pts',(-11.771638598,-3.448977772,-2.30453327));
#10733=CARTESIAN_POINT('Ctrl Pts',(-11.846778314,-3.298146423,-2.203750984));
#10734=CARTESIAN_POINT('Ctrl Pts',(-11.904049946,-3.141165567,-2.09885973));
#10735=CARTESIAN_POINT('Ctrl Pts',(-11.942355841,-2.98104386,-1.991869826));
#10736=CARTESIAN_POINT('Ctrl Pts',(-11.9807387643692,-2.82060016825165,
-1.88466477866959));
#10737=CARTESIAN_POINT('Ctrl Pts',(-12.000077696968,-2.65701093196523,-1.77535794490759));
#10738=CARTESIAN_POINT('Ctrl Pts',(-11.9999997654073,-2.49342395856714,
-1.6660526242728));
#10739=CARTESIAN_POINT('Ctrl Pts',(-6.0000002345927,-2.60246684767931,-1.50285840741294));
#10740=CARTESIAN_POINT('Ctrl Pts',(-5.99992230303202,-2.77320783719047,
-1.60145698610073));
#10741=CARTESIAN_POINT('Ctrl Pts',(-6.01926123563081,-2.9439511901553,-1.70005692952165));
#10742=CARTESIAN_POINT('Ctrl Pts',(-6.057644159,-3.111411435,-1.796760962));
#10743=CARTESIAN_POINT('Ctrl Pts',(-6.095950054,-3.278535615,-1.893270924));
#10744=CARTESIAN_POINT('Ctrl Pts',(-6.153221686,-3.442381587,-1.987887806));
#10745=CARTESIAN_POINT('Ctrl Pts',(-6.228361402,-3.599809122,-2.078798203));
#10746=CARTESIAN_POINT('Ctrl Pts',(-6.303501119,-3.757236657,-2.1697086));
#10747=CARTESIAN_POINT('Ctrl Pts',(-6.396505203,-3.90823797,-2.256908017));
#10748=CARTESIAN_POINT('Ctrl Pts',(-6.505591163,-4.049919008,-2.338725213));
#10749=CARTESIAN_POINT('Ctrl Pts',(-6.614677123,-4.191600047,-2.420542409));
#10750=CARTESIAN_POINT('Ctrl Pts',(-6.739839565,-4.323953804,-2.496973337));
#10751=CARTESIAN_POINT('Ctrl Pts',(-6.878679656,-4.444443623,-2.566553143));
#10752=CARTESIAN_POINT('Ctrl Pts',(-7.017519748,-4.564933442,-2.636132948));
#10753=CARTESIAN_POINT('Ctrl Pts',(-7.170030624,-4.673553363,-2.69885819));
#10754=CARTESIAN_POINT('Ctrl Pts',(-7.333289301,-4.768221607,-2.753526693));
#10755=CARTESIAN_POINT('Ctrl Pts',(-7.496547978,-4.86288985,-2.808195195));
#10756=CARTESIAN_POINT('Ctrl Pts',(-7.670546381,-4.943601733,-2.854804255));
#10757=CARTESIAN_POINT('Ctrl Pts',(-7.851949703,-5.008810353,-2.892460574));
#10758=CARTESIAN_POINT('Ctrl Pts',(-8.033353025,-5.074018973,-2.930116894));
#10759=CARTESIAN_POINT('Ctrl Pts',(-8.222152294,-5.123721105,-2.958818611));
#10760=CARTESIAN_POINT('Ctrl Pts',(-8.414729034,-5.156964172,-2.978015636));
#10761=CARTESIAN_POINT('Ctrl Pts',(-8.607305773,-5.190207238,-2.997212661));
#10762=CARTESIAN_POINT('Ctrl Pts',(-8.803650459,-5.206989594,-3.006904045));
#10763=CARTESIAN_POINT('Ctrl Pts',(-9.,-5.206989594,-3.006904045));
#10764=CARTESIAN_POINT('Ctrl Pts',(-9.196349541,-5.206989594,-3.006904045));
#10765=CARTESIAN_POINT('Ctrl Pts',(-9.392694227,-5.190207238,-2.997212661));
#10766=CARTESIAN_POINT('Ctrl Pts',(-9.585270966,-5.156964172,-2.978015636));
#10767=CARTESIAN_POINT('Ctrl Pts',(-9.777847706,-5.123721105,-2.958818611));
#10768=CARTESIAN_POINT('Ctrl Pts',(-9.966646975,-5.074018973,-2.930116894));
#10769=CARTESIAN_POINT('Ctrl Pts',(-10.148050297,-5.008810353,-2.892460574));
#10770=CARTESIAN_POINT('Ctrl Pts',(-10.329453619,-4.943601733,-2.854804255));
#10771=CARTESIAN_POINT('Ctrl Pts',(-10.503452022,-4.86288985,-2.808195195));
#10772=CARTESIAN_POINT('Ctrl Pts',(-10.666710699,-4.768221607,-2.753526693));
#10773=CARTESIAN_POINT('Ctrl Pts',(-10.829969376,-4.673553363,-2.69885819));
#10774=CARTESIAN_POINT('Ctrl Pts',(-10.982480252,-4.564933442,-2.636132948));
#10775=CARTESIAN_POINT('Ctrl Pts',(-11.121320344,-4.444443623,-2.566553143));
#10776=CARTESIAN_POINT('Ctrl Pts',(-11.260160435,-4.323953804,-2.496973337));
#10777=CARTESIAN_POINT('Ctrl Pts',(-11.385322877,-4.191600047,-2.420542409));
#10778=CARTESIAN_POINT('Ctrl Pts',(-11.494408837,-4.049919008,-2.338725213));
#10779=CARTESIAN_POINT('Ctrl Pts',(-11.603494797,-3.90823797,-2.256908017));
#10780=CARTESIAN_POINT('Ctrl Pts',(-11.696498881,-3.757236657,-2.1697086));
#10781=CARTESIAN_POINT('Ctrl Pts',(-11.771638598,-3.599809122,-2.078798203));
#10782=CARTESIAN_POINT('Ctrl Pts',(-11.846778314,-3.442381587,-1.987887806));
#10783=CARTESIAN_POINT('Ctrl Pts',(-11.904049946,-3.278535615,-1.893270924));
#10784=CARTESIAN_POINT('Ctrl Pts',(-11.942355841,-3.111411435,-1.796760962));
#10785=CARTESIAN_POINT('Ctrl Pts',(-11.9807387643692,-2.9439511901553,-1.70005692952165));
#10786=CARTESIAN_POINT('Ctrl Pts',(-12.000077696968,-2.77320783719047,-1.60145698610073));
#10787=CARTESIAN_POINT('Ctrl Pts',(-11.9999997654073,-2.60246684767931,
-1.50285840741294));
#10788=CARTESIAN_POINT('Ctrl Pts',(-6.0000002345927,-2.69543421046748,-1.32892870496989));
#10789=CARTESIAN_POINT('Ctrl Pts',(-5.99992230303202,-2.87227454351408,
-1.41611621422452));
#10790=CARTESIAN_POINT('Ctrl Pts',(-6.01926123563081,-3.04911732494761,
-1.50330492968507));
#10791=CARTESIAN_POINT('Ctrl Pts',(-6.057644159,-3.222559716,-1.588817154));
#10792=CARTESIAN_POINT('Ctrl Pts',(-6.095950054,-3.395654037,-1.674157768));
#10793=CARTESIAN_POINT('Ctrl Pts',(-6.153221686,-3.565353044,-1.757824392));
#10794=CARTESIAN_POINT('Ctrl Pts',(-6.228361402,-3.728404329,-1.838213493));
#10795=CARTESIAN_POINT('Ctrl Pts',(-6.303501119,-3.891455614,-1.918602594));
#10796=CARTESIAN_POINT('Ctrl Pts',(-6.396505203,-4.047851114,-1.995710197));
#10797=CARTESIAN_POINT('Ctrl Pts',(-6.505591163,-4.194593393,-2.068058476));
#10798=CARTESIAN_POINT('Ctrl Pts',(-6.614677123,-4.341335673,-2.140406756));
#10799=CARTESIAN_POINT('Ctrl Pts',(-6.739839565,-4.478417475,-2.207992134));
#10800=CARTESIAN_POINT('Ctrl Pts',(-6.878679656,-4.603211526,-2.269519288));
#10801=CARTESIAN_POINT('Ctrl Pts',(-7.017519748,-4.728005576,-2.331046443));
#10802=CARTESIAN_POINT('Ctrl Pts',(-7.170030624,-4.840505704,-2.38651233));
#10803=CARTESIAN_POINT('Ctrl Pts',(-7.333289301,-4.938555761,-2.434853904));
#10804=CARTESIAN_POINT('Ctrl Pts',(-7.496547978,-5.036605817,-2.483195479));
#10805=CARTESIAN_POINT('Ctrl Pts',(-7.670546381,-5.120200954,-2.524410351));
#10806=CARTESIAN_POINT('Ctrl Pts',(-7.851949703,-5.187739007,-2.557708607));
#10807=CARTESIAN_POINT('Ctrl Pts',(-8.033353025,-5.255277061,-2.591006863));
#10808=CARTESIAN_POINT('Ctrl Pts',(-8.222152294,-5.306754692,-2.616386856));
#10809=CARTESIAN_POINT('Ctrl Pts',(-8.414729034,-5.341185293,-2.63336216));
#10810=CARTESIAN_POINT('Ctrl Pts',(-8.607305773,-5.375615894,-2.650337463));
#10811=CARTESIAN_POINT('Ctrl Pts',(-8.803650459,-5.392997763,-2.658907238));
#10812=CARTESIAN_POINT('Ctrl Pts',(-9.,-5.392997763,-2.658907238));
#10813=CARTESIAN_POINT('Ctrl Pts',(-9.196349541,-5.392997763,-2.658907238));
#10814=CARTESIAN_POINT('Ctrl Pts',(-9.392694227,-5.375615894,-2.650337463));
#10815=CARTESIAN_POINT('Ctrl Pts',(-9.585270966,-5.341185293,-2.63336216));
#10816=CARTESIAN_POINT('Ctrl Pts',(-9.777847706,-5.306754692,-2.616386856));
#10817=CARTESIAN_POINT('Ctrl Pts',(-9.966646975,-5.255277061,-2.591006863));
#10818=CARTESIAN_POINT('Ctrl Pts',(-10.148050297,-5.187739007,-2.557708607));
#10819=CARTESIAN_POINT('Ctrl Pts',(-10.329453619,-5.120200954,-2.524410351));
#10820=CARTESIAN_POINT('Ctrl Pts',(-10.503452022,-5.036605817,-2.483195479));
#10821=CARTESIAN_POINT('Ctrl Pts',(-10.666710699,-4.938555761,-2.434853904));
#10822=CARTESIAN_POINT('Ctrl Pts',(-10.829969376,-4.840505704,-2.38651233));
#10823=CARTESIAN_POINT('Ctrl Pts',(-10.982480252,-4.728005576,-2.331046443));
#10824=CARTESIAN_POINT('Ctrl Pts',(-11.121320344,-4.603211526,-2.269519288));
#10825=CARTESIAN_POINT('Ctrl Pts',(-11.260160435,-4.478417475,-2.207992134));
#10826=CARTESIAN_POINT('Ctrl Pts',(-11.385322877,-4.341335673,-2.140406756));
#10827=CARTESIAN_POINT('Ctrl Pts',(-11.494408837,-4.194593393,-2.068058476));
#10828=CARTESIAN_POINT('Ctrl Pts',(-11.603494797,-4.047851114,-1.995710197));
#10829=CARTESIAN_POINT('Ctrl Pts',(-11.696498881,-3.891455614,-1.918602594));
#10830=CARTESIAN_POINT('Ctrl Pts',(-11.771638598,-3.728404329,-1.838213493));
#10831=CARTESIAN_POINT('Ctrl Pts',(-11.846778314,-3.565353044,-1.757824392));
#10832=CARTESIAN_POINT('Ctrl Pts',(-11.904049946,-3.395654037,-1.674157768));
#10833=CARTESIAN_POINT('Ctrl Pts',(-11.942355841,-3.222559716,-1.588817154));
#10834=CARTESIAN_POINT('Ctrl Pts',(-11.9807387643692,-3.04911732494761,
-1.50330492968507));
#10835=CARTESIAN_POINT('Ctrl Pts',(-12.000077696968,-2.87227454351408,-1.41611621422452));
#10836=CARTESIAN_POINT('Ctrl Pts',(-11.9999997654073,-2.69543421046748,
-1.32892870496989));
#10837=CARTESIAN_POINT('Ctrl Pts',(-6.0000002345927,-2.77054425972182,-1.14759700724477));
#10838=CARTESIAN_POINT('Ctrl Pts',(-5.99992230303202,-2.95231236513053,
-1.22288782147482));
#10839=CARTESIAN_POINT('Ctrl Pts',(-6.01926123563081,-3.13408298571694,
-1.29817967869783));
#10840=CARTESIAN_POINT('Ctrl Pts',(-6.057644159,-3.312358464,-1.372023799));
#10841=CARTESIAN_POINT('Ctrl Pts',(-6.095950054,-3.490276172,-1.445719727));
#10842=CARTESIAN_POINT('Ctrl Pts',(-6.153221686,-3.664703953,-1.517970079));
#10843=CARTESIAN_POINT('Ctrl Pts',(-6.228361402,-3.832298769,-1.587390125));
#10844=CARTESIAN_POINT('Ctrl Pts',(-6.303501119,-3.999893586,-1.656810171));
#10845=CARTESIAN_POINT('Ctrl Pts',(-6.396505203,-4.160647149,-1.723396477));
#10846=CARTESIAN_POINT('Ctrl Pts',(-6.505591163,-4.311478499,-1.785872868));
#10847=CARTESIAN_POINT('Ctrl Pts',(-6.614677123,-4.462309849,-1.848349259));
#10848=CARTESIAN_POINT('Ctrl Pts',(-6.739839565,-4.603211526,-1.906712644));
#10849=CARTESIAN_POINT('Ctrl Pts',(-6.878679656,-4.731483045,-1.959844447));
#10850=CARTESIAN_POINT('Ctrl Pts',(-7.017519748,-4.859754564,-2.01297625));
#10851=CARTESIAN_POINT('Ctrl Pts',(-7.170030624,-4.975389582,-2.060873843));
#10852=CARTESIAN_POINT('Ctrl Pts',(-7.333289301,-5.076171868,-2.102619233));
#10853=CARTESIAN_POINT('Ctrl Pts',(-7.496547978,-5.176954154,-2.144364622));
#10854=CARTESIAN_POINT('Ctrl Pts',(-7.670546381,-5.262878723,-2.179955744));
#10855=CARTESIAN_POINT('Ctrl Pts',(-7.851949703,-5.332298769,-2.208710469));
#10856=CARTESIAN_POINT('Ctrl Pts',(-8.033353025,-5.401718815,-2.237465193));
#10857=CARTESIAN_POINT('Ctrl Pts',(-8.222152294,-5.454630904,-2.259382098));
#10858=CARTESIAN_POINT('Ctrl Pts',(-8.414729034,-5.490020937,-2.27404113));
#10859=CARTESIAN_POINT('Ctrl Pts',(-8.607305773,-5.525410969,-2.288700161));
#10860=CARTESIAN_POINT('Ctrl Pts',(-8.803650459,-5.543277195,-2.296100594));
#10861=CARTESIAN_POINT('Ctrl Pts',(-9.,-5.543277195,-2.296100594));
#10862=CARTESIAN_POINT('Ctrl Pts',(-9.196349541,-5.543277195,-2.296100594));
#10863=CARTESIAN_POINT('Ctrl Pts',(-9.392694227,-5.525410969,-2.288700161));
#10864=CARTESIAN_POINT('Ctrl Pts',(-9.585270966,-5.490020937,-2.27404113));
#10865=CARTESIAN_POINT('Ctrl Pts',(-9.777847706,-5.454630904,-2.259382098));
#10866=CARTESIAN_POINT('Ctrl Pts',(-9.966646975,-5.401718815,-2.237465193));
#10867=CARTESIAN_POINT('Ctrl Pts',(-10.148050297,-5.332298769,-2.208710469));
#10868=CARTESIAN_POINT('Ctrl Pts',(-10.329453619,-5.262878723,-2.179955744));
#10869=CARTESIAN_POINT('Ctrl Pts',(-10.503452022,-5.176954154,-2.144364622));
#10870=CARTESIAN_POINT('Ctrl Pts',(-10.666710699,-5.076171868,-2.102619233));
#10871=CARTESIAN_POINT('Ctrl Pts',(-10.829969376,-4.975389582,-2.060873843));
#10872=CARTESIAN_POINT('Ctrl Pts',(-10.982480252,-4.859754564,-2.01297625));
#10873=CARTESIAN_POINT('Ctrl Pts',(-11.121320344,-4.731483045,-1.959844447));
#10874=CARTESIAN_POINT('Ctrl Pts',(-11.260160435,-4.603211526,-1.906712644));
#10875=CARTESIAN_POINT('Ctrl Pts',(-11.385322877,-4.462309849,-1.848349259));
#10876=CARTESIAN_POINT('Ctrl Pts',(-11.494408837,-4.311478499,-1.785872868));
#10877=CARTESIAN_POINT('Ctrl Pts',(-11.603494797,-4.160647149,-1.723396477));
#10878=CARTESIAN_POINT('Ctrl Pts',(-11.696498881,-3.999893586,-1.656810171));
#10879=CARTESIAN_POINT('Ctrl Pts',(-11.771638598,-3.832298769,-1.587390125));
#10880=CARTESIAN_POINT('Ctrl Pts',(-11.846778314,-3.664703953,-1.517970079));
#10881=CARTESIAN_POINT('Ctrl Pts',(-11.904049946,-3.490276172,-1.445719727));
#10882=CARTESIAN_POINT('Ctrl Pts',(-11.942355841,-3.312358464,-1.372023799));
#10883=CARTESIAN_POINT('Ctrl Pts',(-11.9807387643692,-3.13408298571694,
-1.29817967869783));
#10884=CARTESIAN_POINT('Ctrl Pts',(-12.000077696968,-2.95231236513053,-1.22288782147482));
#10885=CARTESIAN_POINT('Ctrl Pts',(-11.9999997654073,-2.77054425972182,
-1.14759700724477));
#10886=CARTESIAN_POINT('Ctrl Pts',(-6.0000002345927,-2.84565430797618,-0.966265309513579));
#10887=CARTESIAN_POINT('Ctrl Pts',(-5.99992230303202,-3.03235018574296,
-1.02965942973319));
#10888=CARTESIAN_POINT('Ctrl Pts',(-6.01926123563081,-3.21904864648628,
-1.09305442670658));
#10889=CARTESIAN_POINT('Ctrl Pts',(-6.057644159,-3.402157212,-1.155230445));
#10890=CARTESIAN_POINT('Ctrl Pts',(-6.095950054,-3.584898307,-1.217281686));
#10891=CARTESIAN_POINT('Ctrl Pts',(-6.153221686,-3.764054862,-1.278115767));
#10892=CARTESIAN_POINT('Ctrl Pts',(-6.228361402,-3.93619321,-1.336566757));
#10893=CARTESIAN_POINT('Ctrl Pts',(-6.303501119,-4.108331558,-1.395017748));
#10894=CARTESIAN_POINT('Ctrl Pts',(-6.396505203,-4.273443185,-1.451082758));
#10895=CARTESIAN_POINT('Ctrl Pts',(-6.505591163,-4.428363605,-1.50368726));
#10896=CARTESIAN_POINT('Ctrl Pts',(-6.614677123,-4.583284025,-1.556291762));
#10897=CARTESIAN_POINT('Ctrl Pts',(-6.739839565,-4.728005576,-1.605433155));
#10898=CARTESIAN_POINT('Ctrl Pts',(-6.878679656,-4.859754564,-1.650169606));
#10899=CARTESIAN_POINT('Ctrl Pts',(-7.017519748,-4.991503551,-1.694906058));
#10900=CARTESIAN_POINT('Ctrl Pts',(-7.170030624,-5.110273459,-1.735235356));
#10901=CARTESIAN_POINT('Ctrl Pts',(-7.333289301,-5.213787975,-1.770384561));
#10902=CARTESIAN_POINT('Ctrl Pts',(-7.496547978,-5.31730249,-1.805533765));
#10903=CARTESIAN_POINT('Ctrl Pts',(-7.670546381,-5.405556493,-1.835501137));
#10904=CARTESIAN_POINT('Ctrl Pts',(-7.851949703,-5.476858531,-1.859712331));
#10905=CARTESIAN_POINT('Ctrl Pts',(-8.033353025,-5.54816057,-1.883923524));
#10906=CARTESIAN_POINT('Ctrl Pts',(-8.222152294,-5.602507117,-1.90237734));
#10907=CARTESIAN_POINT('Ctrl Pts',(-8.414729034,-5.63885658,-1.9147201));
#10908=CARTESIAN_POINT('Ctrl Pts',(-8.607305773,-5.675206044,-1.927062859));
#10909=CARTESIAN_POINT('Ctrl Pts',(-8.803650459,-5.693556628,-1.93329395));
#10910=CARTESIAN_POINT('Ctrl Pts',(-9.,-5.693556628,-1.93329395));
#10911=CARTESIAN_POINT('Ctrl Pts',(-9.196349541,-5.693556628,-1.93329395));
#10912=CARTESIAN_POINT('Ctrl Pts',(-9.392694227,-5.675206044,-1.927062859));
#10913=CARTESIAN_POINT('Ctrl Pts',(-9.585270966,-5.63885658,-1.9147201));
#10914=CARTESIAN_POINT('Ctrl Pts',(-9.777847706,-5.602507117,-1.90237734));
#10915=CARTESIAN_POINT('Ctrl Pts',(-9.966646975,-5.54816057,-1.883923524));
#10916=CARTESIAN_POINT('Ctrl Pts',(-10.148050297,-5.476858531,-1.859712331));
#10917=CARTESIAN_POINT('Ctrl Pts',(-10.329453619,-5.405556493,-1.835501137));
#10918=CARTESIAN_POINT('Ctrl Pts',(-10.503452022,-5.31730249,-1.805533765));
#10919=CARTESIAN_POINT('Ctrl Pts',(-10.666710699,-5.213787975,-1.770384561));
#10920=CARTESIAN_POINT('Ctrl Pts',(-10.829969376,-5.110273459,-1.735235356));
#10921=CARTESIAN_POINT('Ctrl Pts',(-10.982480252,-4.991503551,-1.694906058));
#10922=CARTESIAN_POINT('Ctrl Pts',(-11.121320344,-4.859754564,-1.650169606));
#10923=CARTESIAN_POINT('Ctrl Pts',(-11.260160435,-4.728005576,-1.605433155));
#10924=CARTESIAN_POINT('Ctrl Pts',(-11.385322877,-4.583284025,-1.556291762));
#10925=CARTESIAN_POINT('Ctrl Pts',(-11.494408837,-4.428363605,-1.50368726));
#10926=CARTESIAN_POINT('Ctrl Pts',(-11.603494797,-4.273443185,-1.451082758));
#10927=CARTESIAN_POINT('Ctrl Pts',(-11.696498881,-4.108331558,-1.395017748));
#10928=CARTESIAN_POINT('Ctrl Pts',(-11.771638598,-3.93619321,-1.336566757));
#10929=CARTESIAN_POINT('Ctrl Pts',(-11.846778314,-3.764054862,-1.278115767));
#10930=CARTESIAN_POINT('Ctrl Pts',(-11.904049946,-3.584898307,-1.217281686));
#10931=CARTESIAN_POINT('Ctrl Pts',(-11.942355841,-3.402157212,-1.155230445));
#10932=CARTESIAN_POINT('Ctrl Pts',(-11.9807387643692,-3.21904864648628,
-1.09305442670658));
#10933=CARTESIAN_POINT('Ctrl Pts',(-12.000077696968,-3.03235018574296,-1.02965942973319));
#10934=CARTESIAN_POINT('Ctrl Pts',(-11.9999997654073,-2.84565430797618,
-0.966265309513579));
#10935=CARTESIAN_POINT('Ctrl Pts',(-6.0000002345927,-2.90290332716268,-0.777540584965202));
#10936=CARTESIAN_POINT('Ctrl Pts',(-5.99992230303202,-3.09335516261747,
-0.828552972761282));
#10937=CARTESIAN_POINT('Ctrl Pts',(-6.01926123563081,-3.28380963271724,
-0.8795660664044));
#10938=CARTESIAN_POINT('Ctrl Pts',(-6.057644159,-3.470601985,-0.929598265));
#10939=CARTESIAN_POINT('Ctrl Pts',(-6.095950054,-3.657019475,-0.979530057));
#10940=CARTESIAN_POINT('Ctrl Pts',(-6.153221686,-3.839780311,-1.028482416));
#10941=CARTESIAN_POINT('Ctrl Pts',(-6.228361402,-4.015381747,-1.075517135));
#10942=CARTESIAN_POINT('Ctrl Pts',(-6.303501119,-4.190983183,-1.122551855));
#10943=CARTESIAN_POINT('Ctrl Pts',(-6.396505203,-4.359416534,-1.167666608));
#10944=CARTESIAN_POINT('Ctrl Pts',(-6.505591163,-4.517453651,-1.209996737));
#10945=CARTESIAN_POINT('Ctrl Pts',(-6.614677123,-4.675490768,-1.252326866));
#10946=CARTESIAN_POINT('Ctrl Pts',(-6.739839565,-4.823123835,-1.291870277));
#10947=CARTESIAN_POINT('Ctrl Pts',(-6.878679656,-4.957523356,-1.327869093));
#10948=CARTESIAN_POINT('Ctrl Pts',(-7.017519748,-5.091922876,-1.363867908));
#10949=CARTESIAN_POINT('Ctrl Pts',(-7.170030624,-5.213082203,-1.396320348));
#10950=CARTESIAN_POINT('Ctrl Pts',(-7.333289301,-5.318679229,-1.424604436));
#10951=CARTESIAN_POINT('Ctrl Pts',(-7.496547978,-5.424276254,-1.452888524));
#10952=CARTESIAN_POINT('Ctrl Pts',(-7.670546381,-5.514305756,-1.477002861));
#10953=CARTESIAN_POINT('Ctrl Pts',(-7.851949703,-5.587042253,-1.49648528));
#10954=CARTESIAN_POINT('Ctrl Pts',(-8.033353025,-5.659778749,-1.515967699));
#10955=CARTESIAN_POINT('Ctrl Pts',(-8.222152294,-5.715218642,-1.530817235));
#10956=CARTESIAN_POINT('Ctrl Pts',(-8.414729034,-5.752299387,-1.540749286));
#10957=CARTESIAN_POINT('Ctrl Pts',(-8.607305773,-5.789380131,-1.550681336));
#10958=CARTESIAN_POINT('Ctrl Pts',(-8.803650459,-5.808099892,-1.555695411));
#10959=CARTESIAN_POINT('Ctrl Pts',(-9.,-5.808099892,-1.555695411));
#10960=CARTESIAN_POINT('Ctrl Pts',(-9.196349541,-5.808099892,-1.555695411));
#10961=CARTESIAN_POINT('Ctrl Pts',(-9.392694227,-5.789380131,-1.550681336));
#10962=CARTESIAN_POINT('Ctrl Pts',(-9.585270966,-5.752299387,-1.540749286));
#10963=CARTESIAN_POINT('Ctrl Pts',(-9.777847706,-5.715218642,-1.530817235));
#10964=CARTESIAN_POINT('Ctrl Pts',(-9.966646975,-5.659778749,-1.515967699));
#10965=CARTESIAN_POINT('Ctrl Pts',(-10.148050297,-5.587042253,-1.49648528));
#10966=CARTESIAN_POINT('Ctrl Pts',(-10.329453619,-5.514305756,-1.477002861));
#10967=CARTESIAN_POINT('Ctrl Pts',(-10.503452022,-5.424276254,-1.452888524));
#10968=CARTESIAN_POINT('Ctrl Pts',(-10.666710699,-5.318679229,-1.424604436));
#10969=CARTESIAN_POINT('Ctrl Pts',(-10.829969376,-5.213082203,-1.396320348));
#10970=CARTESIAN_POINT('Ctrl Pts',(-10.982480252,-5.091922876,-1.363867908));
#10971=CARTESIAN_POINT('Ctrl Pts',(-11.121320344,-4.957523356,-1.327869093));
#10972=CARTESIAN_POINT('Ctrl Pts',(-11.260160435,-4.823123835,-1.291870277));
#10973=CARTESIAN_POINT('Ctrl Pts',(-11.385322877,-4.675490768,-1.252326866));
#10974=CARTESIAN_POINT('Ctrl Pts',(-11.494408837,-4.517453651,-1.209996737));
#10975=CARTESIAN_POINT('Ctrl Pts',(-11.603494797,-4.359416534,-1.167666608));
#10976=CARTESIAN_POINT('Ctrl Pts',(-11.696498881,-4.190983183,-1.122551855));
#10977=CARTESIAN_POINT('Ctrl Pts',(-11.771638598,-4.015381747,-1.075517135));
#10978=CARTESIAN_POINT('Ctrl Pts',(-11.846778314,-3.839780311,-1.028482416));
#10979=CARTESIAN_POINT('Ctrl Pts',(-11.904049946,-3.657019475,-0.979530057));
#10980=CARTESIAN_POINT('Ctrl Pts',(-11.942355841,-3.470601985,-0.929598265));
#10981=CARTESIAN_POINT('Ctrl Pts',(-11.9807387643692,-3.28380963271724,
-0.8795660664044));
#10982=CARTESIAN_POINT('Ctrl Pts',(-12.000077696968,-3.09335516261747,-0.828552972761282));
#10983=CARTESIAN_POINT('Ctrl Pts',(-11.9999997654073,-2.90290332716268,
-0.777540584965202));
#10984=CARTESIAN_POINT('Ctrl Pts',(-6.0000002345927,-2.94119409767718,-0.585039880886919));
#10985=CARTESIAN_POINT('Ctrl Pts',(-5.99992230303202,-3.13415808968219,
-0.623422805097798));
#10986=CARTESIAN_POINT('Ctrl Pts',(-6.01926123563081,-3.32712475109208,
-0.661806260709264));
#10987=CARTESIAN_POINT('Ctrl Pts',(-6.057644159,-3.51638099,-0.699451667));
#10988=CARTESIAN_POINT('Ctrl Pts',(-6.095950054,-3.705257421,-0.737021525));
#10989=CARTESIAN_POINT('Ctrl Pts',(-6.153221686,-3.890428966,-0.773854436));
#10990=CARTESIAN_POINT('Ctrl Pts',(-6.228361402,-4.068346674,-0.809244468));
#10991=CARTESIAN_POINT('Ctrl Pts',(-6.303501119,-4.246264382,-0.844634501));
#10992=CARTESIAN_POINT('Ctrl Pts',(-6.396505203,-4.416919455,-0.878579905));
#10993=CARTESIAN_POINT('Ctrl Pts',(-6.505591163,-4.577041162,-0.910430093));
#10994=CARTESIAN_POINT('Ctrl Pts',(-6.614677123,-4.737162868,-0.942280281));
#10995=CARTESIAN_POINT('Ctrl Pts',(-6.739839565,-4.886743291,-0.972033677));
#10996=CARTESIAN_POINT('Ctrl Pts',(-6.878679656,-5.022915609,-0.999120035));
#10997=CARTESIAN_POINT('Ctrl Pts',(-7.017519748,-5.159087928,-1.026206393));
#10998=CARTESIAN_POINT('Ctrl Pts',(-7.170030624,-5.281845408,-1.050624374));
#10999=CARTESIAN_POINT('Ctrl Pts',(-7.333289301,-5.388835312,-1.071905989));
#11000=CARTESIAN_POINT('Ctrl Pts',(-7.496547978,-5.495825216,-1.093187604));
#11001=CARTESIAN_POINT('Ctrl Pts',(-7.670546381,-5.587042253,-1.111331801));
#11002=CARTESIAN_POINT('Ctrl Pts',(-7.851949703,-5.66073818,-1.125990833));
#11003=CARTESIAN_POINT('Ctrl Pts',(-8.033353025,-5.734434108,-1.140649864));
#11004=CARTESIAN_POINT('Ctrl Pts',(-8.222152294,-5.790605282,-1.151823005));
#11005=CARTESIAN_POINT('Ctrl Pts',(-8.414729034,-5.82817514,-1.159296115));
#11006=CARTESIAN_POINT('Ctrl Pts',(-8.607305773,-5.865744998,-1.166769224));
#11007=CARTESIAN_POINT('Ctrl Pts',(-8.803650459,-5.884711682,-1.170541932));
#11008=CARTESIAN_POINT('Ctrl Pts',(-9.,-5.884711682,-1.170541932));
#11009=CARTESIAN_POINT('Ctrl Pts',(-9.196349541,-5.884711682,-1.170541932));
#11010=CARTESIAN_POINT('Ctrl Pts',(-9.392694227,-5.865744998,-1.166769224));
#11011=CARTESIAN_POINT('Ctrl Pts',(-9.585270966,-5.82817514,-1.159296115));
#11012=CARTESIAN_POINT('Ctrl Pts',(-9.777847706,-5.790605282,-1.151823005));
#11013=CARTESIAN_POINT('Ctrl Pts',(-9.966646975,-5.734434108,-1.140649864));
#11014=CARTESIAN_POINT('Ctrl Pts',(-10.148050297,-5.66073818,-1.125990833));
#11015=CARTESIAN_POINT('Ctrl Pts',(-10.329453619,-5.587042253,-1.111331801));
#11016=CARTESIAN_POINT('Ctrl Pts',(-10.503452022,-5.495825216,-1.093187604));
#11017=CARTESIAN_POINT('Ctrl Pts',(-10.666710699,-5.388835312,-1.071905989));
#11018=CARTESIAN_POINT('Ctrl Pts',(-10.829969376,-5.281845408,-1.050624374));
#11019=CARTESIAN_POINT('Ctrl Pts',(-10.982480252,-5.159087928,-1.026206393));
#11020=CARTESIAN_POINT('Ctrl Pts',(-11.121320344,-5.022915609,-0.999120035));
#11021=CARTESIAN_POINT('Ctrl Pts',(-11.260160435,-4.886743291,-0.972033677));
#11022=CARTESIAN_POINT('Ctrl Pts',(-11.385322877,-4.737162868,-0.942280281));
#11023=CARTESIAN_POINT('Ctrl Pts',(-11.494408837,-4.577041162,-0.910430093));
#11024=CARTESIAN_POINT('Ctrl Pts',(-11.603494797,-4.416919455,-0.878579905));
#11025=CARTESIAN_POINT('Ctrl Pts',(-11.696498881,-4.246264382,-0.844634501));
#11026=CARTESIAN_POINT('Ctrl Pts',(-11.771638598,-4.068346674,-0.809244468));
#11027=CARTESIAN_POINT('Ctrl Pts',(-11.846778314,-3.890428966,-0.773854436));
#11028=CARTESIAN_POINT('Ctrl Pts',(-11.904049946,-3.705257421,-0.737021525));
#11029=CARTESIAN_POINT('Ctrl Pts',(-11.942355841,-3.51638099,-0.699451667));
#11030=CARTESIAN_POINT('Ctrl Pts',(-11.9807387643692,-3.32712475109208,
-0.661806260709264));
#11031=CARTESIAN_POINT('Ctrl Pts',(-12.000077696968,-3.13415808968219,-0.623422805097798));
#11032=CARTESIAN_POINT('Ctrl Pts',(-11.9999997654073,-2.94119409767718,
-0.585039880886919));
#11033=CARTESIAN_POINT('Ctrl Pts',(-6.0000002345927,-2.97948486819169,-0.392539177808623));
#11034=CARTESIAN_POINT('Ctrl Pts',(-5.99992230303202,-3.1749610167469,-0.418292638438345));
#11035=CARTESIAN_POINT('Ctrl Pts',(-6.01926123563081,-3.37043986946893,
-0.444046455012118));
#11036=CARTESIAN_POINT('Ctrl Pts',(-6.057644159,-3.562159994,-0.46930507));
#11037=CARTESIAN_POINT('Ctrl Pts',(-6.095950054,-3.753495367,-0.494512994));
#11038=CARTESIAN_POINT('Ctrl Pts',(-6.153221686,-3.94107762,-0.519226455));
#11039=CARTESIAN_POINT('Ctrl Pts',(-6.228361402,-4.1213116,-0.542971801));
#11040=CARTESIAN_POINT('Ctrl Pts',(-6.303501119,-4.301545581,-0.566717147));
#11041=CARTESIAN_POINT('Ctrl Pts',(-6.396505203,-4.474422375,-0.589493203));
#11042=CARTESIAN_POINT('Ctrl Pts',(-6.505591163,-4.636628672,-0.61086345));
#11043=CARTESIAN_POINT('Ctrl Pts',(-6.614677123,-4.798834969,-0.632233696));
#11044=CARTESIAN_POINT('Ctrl Pts',(-6.739839565,-4.950362746,-0.652197076));
#11045=CARTESIAN_POINT('Ctrl Pts',(-6.878679656,-5.088307863,-0.670370977));
#11046=CARTESIAN_POINT('Ctrl Pts',(-7.017519748,-5.226252979,-0.688544878));
#11047=CARTESIAN_POINT('Ctrl Pts',(-7.170030624,-5.350608612,-0.704928401));
#11048=CARTESIAN_POINT('Ctrl Pts',(-7.333289301,-5.458991395,-0.719207543));
#11049=CARTESIAN_POINT('Ctrl Pts',(-7.496547978,-5.567374177,-0.733486685));
#11050=CARTESIAN_POINT('Ctrl Pts',(-7.670546381,-5.659778749,-0.745660741));
#11051=CARTESIAN_POINT('Ctrl Pts',(-7.851949703,-5.734434108,-0.755496385));
#11052=CARTESIAN_POINT('Ctrl Pts',(-8.033353025,-5.809089467,-0.765332029));
#11053=CARTESIAN_POINT('Ctrl Pts',(-8.222152294,-5.865991921,-0.772828776));
#11054=CARTESIAN_POINT('Ctrl Pts',(-8.414729034,-5.904050893,-0.777842944));
#11055=CARTESIAN_POINT('Ctrl Pts',(-8.607305773,-5.942109865,-0.782857112));
#11056=CARTESIAN_POINT('Ctrl Pts',(-8.803650459,-5.961323473,-0.785388453));
#11057=CARTESIAN_POINT('Ctrl Pts',(-9.,-5.961323473,-0.785388453));
#11058=CARTESIAN_POINT('Ctrl Pts',(-9.196349541,-5.961323473,-0.785388453));
#11059=CARTESIAN_POINT('Ctrl Pts',(-9.392694227,-5.942109865,-0.782857112));
#11060=CARTESIAN_POINT('Ctrl Pts',(-9.585270966,-5.904050893,-0.777842944));
#11061=CARTESIAN_POINT('Ctrl Pts',(-9.777847706,-5.865991921,-0.772828776));
#11062=CARTESIAN_POINT('Ctrl Pts',(-9.966646975,-5.809089467,-0.765332029));
#11063=CARTESIAN_POINT('Ctrl Pts',(-10.148050297,-5.734434108,-0.755496385));
#11064=CARTESIAN_POINT('Ctrl Pts',(-10.329453619,-5.659778749,-0.745660741));
#11065=CARTESIAN_POINT('Ctrl Pts',(-10.503452022,-5.567374177,-0.733486685));
#11066=CARTESIAN_POINT('Ctrl Pts',(-10.666710699,-5.458991395,-0.719207543));
#11067=CARTESIAN_POINT('Ctrl Pts',(-10.829969376,-5.350608612,-0.704928401));
#11068=CARTESIAN_POINT('Ctrl Pts',(-10.982480252,-5.226252979,-0.688544878));
#11069=CARTESIAN_POINT('Ctrl Pts',(-11.121320344,-5.088307863,-0.670370977));
#11070=CARTESIAN_POINT('Ctrl Pts',(-11.260160435,-4.950362746,-0.652197076));
#11071=CARTESIAN_POINT('Ctrl Pts',(-11.385322877,-4.798834969,-0.632233696));
#11072=CARTESIAN_POINT('Ctrl Pts',(-11.494408837,-4.636628672,-0.61086345));
#11073=CARTESIAN_POINT('Ctrl Pts',(-11.603494797,-4.474422375,-0.589493203));
#11074=CARTESIAN_POINT('Ctrl Pts',(-11.696498881,-4.301545581,-0.566717147));
#11075=CARTESIAN_POINT('Ctrl Pts',(-11.771638598,-4.1213116,-0.542971801));
#11076=CARTESIAN_POINT('Ctrl Pts',(-11.846778314,-3.94107762,-0.519226455));
#11077=CARTESIAN_POINT('Ctrl Pts',(-11.904049946,-3.753495367,-0.494512994));
#11078=CARTESIAN_POINT('Ctrl Pts',(-11.942355841,-3.562159994,-0.46930507));
#11079=CARTESIAN_POINT('Ctrl Pts',(-11.9807387643692,-3.37043986946893,
-0.444046455012118));
#11080=CARTESIAN_POINT('Ctrl Pts',(-12.000077696968,-3.1749610167469,-0.418292638438345));
#11081=CARTESIAN_POINT('Ctrl Pts',(-11.9999997654073,-2.97948486819169,
-0.392539177808623));
#11082=CARTESIAN_POINT('Ctrl Pts',(-6.0000002345927,-2.99881549678226,-0.196272015448153));
#11083=CARTESIAN_POINT('Ctrl Pts',(-5.99992230303202,-3.1955598764965,-0.209148904577687));
#11084=CARTESIAN_POINT('Ctrl Pts',(-6.01926123563081,-3.392306979237,-0.222025972693368));
#11085=CARTESIAN_POINT('Ctrl Pts',(-6.057644159,-3.585270966,-0.234655436));
#11086=CARTESIAN_POINT('Ctrl Pts',(-6.095950054,-3.777847706,-0.247259554));
#11087=CARTESIAN_POINT('Ctrl Pts',(-6.153221686,-3.966646975,-0.259616437));
#11088=CARTESIAN_POINT('Ctrl Pts',(-6.228361402,-4.148050297,-0.271489257));
#11089=CARTESIAN_POINT('Ctrl Pts',(-6.303501119,-4.329453619,-0.283362077));
#11090=CARTESIAN_POINT('Ctrl Pts',(-6.396505203,-4.503452022,-0.294750246));
#11091=CARTESIAN_POINT('Ctrl Pts',(-6.505591163,-4.666710699,-0.305435501));
#11092=CARTESIAN_POINT('Ctrl Pts',(-6.614677123,-4.829969376,-0.316120756));
#11093=CARTESIAN_POINT('Ctrl Pts',(-6.739839565,-4.982480252,-0.32610257));
#11094=CARTESIAN_POINT('Ctrl Pts',(-6.878679656,-5.121320344,-0.335189633));
#11095=CARTESIAN_POINT('Ctrl Pts',(-7.017519748,-5.260160435,-0.344276695));
#11096=CARTESIAN_POINT('Ctrl Pts',(-7.170030624,-5.385322877,-0.352468558));
#11097=CARTESIAN_POINT('Ctrl Pts',(-7.333289301,-5.494408837,-0.359608217));
#11098=CARTESIAN_POINT('Ctrl Pts',(-7.496547978,-5.603494797,-0.366747877));
#11099=CARTESIAN_POINT('Ctrl Pts',(-7.670546381,-5.696498881,-0.37283498));
#11100=CARTESIAN_POINT('Ctrl Pts',(-7.851949703,-5.771638598,-0.377752863));
#11101=CARTESIAN_POINT('Ctrl Pts',(-8.033353025,-5.846778314,-0.382670746));
#11102=CARTESIAN_POINT('Ctrl Pts',(-8.222152294,-5.904049946,-0.386419165));
#11103=CARTESIAN_POINT('Ctrl Pts',(-8.414729034,-5.942355841,-0.38892628));
#11104=CARTESIAN_POINT('Ctrl Pts',(-8.607305773,-5.980661736,-0.391433395));
#11105=CARTESIAN_POINT('Ctrl Pts',(-8.803650459,-6.,-0.392699082));
#11106=CARTESIAN_POINT('Ctrl Pts',(-9.,-6.,-0.392699082));
#11107=CARTESIAN_POINT('Ctrl Pts',(-9.196349541,-6.,-0.392699082));
#11108=CARTESIAN_POINT('Ctrl Pts',(-9.392694227,-5.980661736,-0.391433395));
#11109=CARTESIAN_POINT('Ctrl Pts',(-9.585270966,-5.942355841,-0.38892628));
#11110=CARTESIAN_POINT('Ctrl Pts',(-9.777847706,-5.904049946,-0.386419165));
#11111=CARTESIAN_POINT('Ctrl Pts',(-9.966646975,-5.846778314,-0.382670746));
#11112=CARTESIAN_POINT('Ctrl Pts',(-10.148050297,-5.771638598,-0.377752863));
#11113=CARTESIAN_POINT('Ctrl Pts',(-10.329453619,-5.696498881,-0.37283498));
#11114=CARTESIAN_POINT('Ctrl Pts',(-10.503452022,-5.603494797,-0.366747877));
#11115=CARTESIAN_POINT('Ctrl Pts',(-10.666710699,-5.494408837,-0.359608217));
#11116=CARTESIAN_POINT('Ctrl Pts',(-10.829969376,-5.385322877,-0.352468558));
#11117=CARTESIAN_POINT('Ctrl Pts',(-10.982480252,-5.260160435,-0.344276695));
#11118=CARTESIAN_POINT('Ctrl Pts',(-11.121320344,-5.121320344,-0.335189633));
#11119=CARTESIAN_POINT('Ctrl Pts',(-11.260160435,-4.982480252,-0.32610257));
#11120=CARTESIAN_POINT('Ctrl Pts',(-11.385322877,-4.829969376,-0.316120756));
#11121=CARTESIAN_POINT('Ctrl Pts',(-11.494408837,-4.666710699,-0.305435501));
#11122=CARTESIAN_POINT('Ctrl Pts',(-11.603494797,-4.503452022,-0.294750246));
#11123=CARTESIAN_POINT('Ctrl Pts',(-11.696498881,-4.329453619,-0.283362077));
#11124=CARTESIAN_POINT('Ctrl Pts',(-11.771638598,-4.148050297,-0.271489257));
#11125=CARTESIAN_POINT('Ctrl Pts',(-11.846778314,-3.966646975,-0.259616437));
#11126=CARTESIAN_POINT('Ctrl Pts',(-11.904049946,-3.777847706,-0.247259554));
#11127=CARTESIAN_POINT('Ctrl Pts',(-11.942355841,-3.585270966,-0.234655436));
#11128=CARTESIAN_POINT('Ctrl Pts',(-11.9807387643692,-3.392306979237,-0.222025972693368));
#11129=CARTESIAN_POINT('Ctrl Pts',(-12.000077696968,-3.1955598764965,-0.209148904577687));
#11130=CARTESIAN_POINT('Ctrl Pts',(-11.9999997654073,-2.99881549678226,
-0.196272015448153));
#11131=CARTESIAN_POINT('Ctrl Pts',(-6.0000002345927,-2.99881549678226,0.));
#11132=CARTESIAN_POINT('Ctrl Pts',(-5.99992230303202,-3.1955598764965,0.));
#11133=CARTESIAN_POINT('Ctrl Pts',(-6.01926123563081,-3.392306979237,0.));
#11134=CARTESIAN_POINT('Ctrl Pts',(-6.057644159,-3.585270966,0.));
#11135=CARTESIAN_POINT('Ctrl Pts',(-6.095950054,-3.777847706,0.));
#11136=CARTESIAN_POINT('Ctrl Pts',(-6.153221686,-3.966646975,0.));
#11137=CARTESIAN_POINT('Ctrl Pts',(-6.228361402,-4.148050297,0.));
#11138=CARTESIAN_POINT('Ctrl Pts',(-6.303501119,-4.329453619,0.));
#11139=CARTESIAN_POINT('Ctrl Pts',(-6.396505203,-4.503452022,0.));
#11140=CARTESIAN_POINT('Ctrl Pts',(-6.505591163,-4.666710699,0.));
#11141=CARTESIAN_POINT('Ctrl Pts',(-6.614677123,-4.829969376,0.));
#11142=CARTESIAN_POINT('Ctrl Pts',(-6.739839565,-4.982480252,0.));
#11143=CARTESIAN_POINT('Ctrl Pts',(-6.878679656,-5.121320344,0.));
#11144=CARTESIAN_POINT('Ctrl Pts',(-7.017519748,-5.260160435,0.));
#11145=CARTESIAN_POINT('Ctrl Pts',(-7.170030624,-5.385322877,0.));
#11146=CARTESIAN_POINT('Ctrl Pts',(-7.333289301,-5.494408837,0.));
#11147=CARTESIAN_POINT('Ctrl Pts',(-7.496547978,-5.603494797,0.));
#11148=CARTESIAN_POINT('Ctrl Pts',(-7.670546381,-5.696498881,0.));
#11149=CARTESIAN_POINT('Ctrl Pts',(-7.851949703,-5.771638598,0.));
#11150=CARTESIAN_POINT('Ctrl Pts',(-8.033353025,-5.846778314,0.));
#11151=CARTESIAN_POINT('Ctrl Pts',(-8.222152294,-5.904049946,0.));
#11152=CARTESIAN_POINT('Ctrl Pts',(-8.414729034,-5.942355841,0.));
#11153=CARTESIAN_POINT('Ctrl Pts',(-8.607305773,-5.980661736,0.));
#11154=CARTESIAN_POINT('Ctrl Pts',(-8.803650459,-6.,0.));
#11155=CARTESIAN_POINT('Ctrl Pts',(-9.,-6.,0.));
#11156=CARTESIAN_POINT('Ctrl Pts',(-9.196349541,-6.,0.));
#11157=CARTESIAN_POINT('Ctrl Pts',(-9.392694227,-5.980661736,0.));
#11158=CARTESIAN_POINT('Ctrl Pts',(-9.585270966,-5.942355841,0.));
#11159=CARTESIAN_POINT('Ctrl Pts',(-9.777847706,-5.904049946,0.));
#11160=CARTESIAN_POINT('Ctrl Pts',(-9.966646975,-5.846778314,0.));
#11161=CARTESIAN_POINT('Ctrl Pts',(-10.148050297,-5.771638598,0.));
#11162=CARTESIAN_POINT('Ctrl Pts',(-10.329453619,-5.696498881,0.));
#11163=CARTESIAN_POINT('Ctrl Pts',(-10.503452022,-5.603494797,0.));
#11164=CARTESIAN_POINT('Ctrl Pts',(-10.666710699,-5.494408837,0.));
#11165=CARTESIAN_POINT('Ctrl Pts',(-10.829969376,-5.385322877,0.));
#11166=CARTESIAN_POINT('Ctrl Pts',(-10.982480252,-5.260160435,0.));
#11167=CARTESIAN_POINT('Ctrl Pts',(-11.121320344,-5.121320344,0.));
#11168=CARTESIAN_POINT('Ctrl Pts',(-11.260160435,-4.982480252,0.));
#11169=CARTESIAN_POINT('Ctrl Pts',(-11.385322877,-4.829969376,0.));
#11170=CARTESIAN_POINT('Ctrl Pts',(-11.494408837,-4.666710699,0.));
#11171=CARTESIAN_POINT('Ctrl Pts',(-11.603494797,-4.503452022,0.));
#11172=CARTESIAN_POINT('Ctrl Pts',(-11.696498881,-4.329453619,0.));
#11173=CARTESIAN_POINT('Ctrl Pts',(-11.771638598,-4.148050297,0.));
#11174=CARTESIAN_POINT('Ctrl Pts',(-11.846778314,-3.966646975,0.));
#11175=CARTESIAN_POINT('Ctrl Pts',(-11.904049946,-3.777847706,0.));
#11176=CARTESIAN_POINT('Ctrl Pts',(-11.942355841,-3.585270966,0.));
#11177=CARTESIAN_POINT('Ctrl Pts',(-11.9807387643692,-3.392306979237,0.));
#11178=CARTESIAN_POINT('Ctrl Pts',(-12.000077696968,-3.1955598764965,0.));
#11179=CARTESIAN_POINT('Ctrl Pts',(-11.9999997654073,-2.99881549678226,
0.));
#11180=CARTESIAN_POINT('Ctrl Pts',(-6.0000002345927,-2.99881549678226,0.196272015448153));
#11181=CARTESIAN_POINT('Ctrl Pts',(-5.99992230303202,-3.1955598764965,0.209148904577687));
#11182=CARTESIAN_POINT('Ctrl Pts',(-6.01926123563081,-3.392306979237,0.222025972693368));
#11183=CARTESIAN_POINT('Ctrl Pts',(-6.057644159,-3.585270966,0.234655436));
#11184=CARTESIAN_POINT('Ctrl Pts',(-6.095950054,-3.777847706,0.247259554));
#11185=CARTESIAN_POINT('Ctrl Pts',(-6.153221686,-3.966646975,0.259616437));
#11186=CARTESIAN_POINT('Ctrl Pts',(-6.228361402,-4.148050297,0.271489257));
#11187=CARTESIAN_POINT('Ctrl Pts',(-6.303501119,-4.329453619,0.283362077));
#11188=CARTESIAN_POINT('Ctrl Pts',(-6.396505203,-4.503452022,0.294750246));
#11189=CARTESIAN_POINT('Ctrl Pts',(-6.505591163,-4.666710699,0.305435501));
#11190=CARTESIAN_POINT('Ctrl Pts',(-6.614677123,-4.829969376,0.316120756));
#11191=CARTESIAN_POINT('Ctrl Pts',(-6.739839565,-4.982480252,0.32610257));
#11192=CARTESIAN_POINT('Ctrl Pts',(-6.878679656,-5.121320344,0.335189633));
#11193=CARTESIAN_POINT('Ctrl Pts',(-7.017519748,-5.260160435,0.344276695));
#11194=CARTESIAN_POINT('Ctrl Pts',(-7.170030624,-5.385322877,0.352468558));
#11195=CARTESIAN_POINT('Ctrl Pts',(-7.333289301,-5.494408837,0.359608217));
#11196=CARTESIAN_POINT('Ctrl Pts',(-7.496547978,-5.603494797,0.366747877));
#11197=CARTESIAN_POINT('Ctrl Pts',(-7.670546381,-5.696498881,0.37283498));
#11198=CARTESIAN_POINT('Ctrl Pts',(-7.851949703,-5.771638598,0.377752863));
#11199=CARTESIAN_POINT('Ctrl Pts',(-8.033353025,-5.846778314,0.382670746));
#11200=CARTESIAN_POINT('Ctrl Pts',(-8.222152294,-5.904049946,0.386419165));
#11201=CARTESIAN_POINT('Ctrl Pts',(-8.414729034,-5.942355841,0.38892628));
#11202=CARTESIAN_POINT('Ctrl Pts',(-8.607305773,-5.980661736,0.391433395));
#11203=CARTESIAN_POINT('Ctrl Pts',(-8.803650459,-6.,0.392699082));
#11204=CARTESIAN_POINT('Ctrl Pts',(-9.,-6.,0.392699082));
#11205=CARTESIAN_POINT('Ctrl Pts',(-9.196349541,-6.,0.392699082));
#11206=CARTESIAN_POINT('Ctrl Pts',(-9.392694227,-5.980661736,0.391433395));
#11207=CARTESIAN_POINT('Ctrl Pts',(-9.585270966,-5.942355841,0.38892628));
#11208=CARTESIAN_POINT('Ctrl Pts',(-9.777847706,-5.904049946,0.386419165));
#11209=CARTESIAN_POINT('Ctrl Pts',(-9.966646975,-5.846778314,0.382670746));
#11210=CARTESIAN_POINT('Ctrl Pts',(-10.148050297,-5.771638598,0.377752863));
#11211=CARTESIAN_POINT('Ctrl Pts',(-10.329453619,-5.696498881,0.37283498));
#11212=CARTESIAN_POINT('Ctrl Pts',(-10.503452022,-5.603494797,0.366747877));
#11213=CARTESIAN_POINT('Ctrl Pts',(-10.666710699,-5.494408837,0.359608217));
#11214=CARTESIAN_POINT('Ctrl Pts',(-10.829969376,-5.385322877,0.352468558));
#11215=CARTESIAN_POINT('Ctrl Pts',(-10.982480252,-5.260160435,0.344276695));
#11216=CARTESIAN_POINT('Ctrl Pts',(-11.121320344,-5.121320344,0.335189633));
#11217=CARTESIAN_POINT('Ctrl Pts',(-11.260160435,-4.982480252,0.32610257));
#11218=CARTESIAN_POINT('Ctrl Pts',(-11.385322877,-4.829969376,0.316120756));
#11219=CARTESIAN_POINT('Ctrl Pts',(-11.494408837,-4.666710699,0.305435501));
#11220=CARTESIAN_POINT('Ctrl Pts',(-11.603494797,-4.503452022,0.294750246));
#11221=CARTESIAN_POINT('Ctrl Pts',(-11.696498881,-4.329453619,0.283362077));
#11222=CARTESIAN_POINT('Ctrl Pts',(-11.771638598,-4.148050297,0.271489257));
#11223=CARTESIAN_POINT('Ctrl Pts',(-11.846778314,-3.966646975,0.259616437));
#11224=CARTESIAN_POINT('Ctrl Pts',(-11.904049946,-3.777847706,0.247259554));
#11225=CARTESIAN_POINT('Ctrl Pts',(-11.942355841,-3.585270966,0.234655436));
#11226=CARTESIAN_POINT('Ctrl Pts',(-11.9807387643692,-3.392306979237,0.222025972693368));
#11227=CARTESIAN_POINT('Ctrl Pts',(-12.000077696968,-3.1955598764965,0.209148904577687));
#11228=CARTESIAN_POINT('Ctrl Pts',(-11.9999997654073,-2.99881549678226,
0.196272015448153));
#11229=CARTESIAN_POINT('Ctrl Pts',(-6.0000002345927,-2.97948486819169,0.392539177808623));
#11230=CARTESIAN_POINT('Ctrl Pts',(-5.99992230303202,-3.1749610167469,0.418292638438345));
#11231=CARTESIAN_POINT('Ctrl Pts',(-6.01926123563081,-3.37043986946893,
0.444046455012118));
#11232=CARTESIAN_POINT('Ctrl Pts',(-6.057644159,-3.562159994,0.46930507));
#11233=CARTESIAN_POINT('Ctrl Pts',(-6.095950054,-3.753495367,0.494512994));
#11234=CARTESIAN_POINT('Ctrl Pts',(-6.153221686,-3.94107762,0.519226455));
#11235=CARTESIAN_POINT('Ctrl Pts',(-6.228361402,-4.1213116,0.542971801));
#11236=CARTESIAN_POINT('Ctrl Pts',(-6.303501119,-4.301545581,0.566717147));
#11237=CARTESIAN_POINT('Ctrl Pts',(-6.396505203,-4.474422375,0.589493203));
#11238=CARTESIAN_POINT('Ctrl Pts',(-6.505591163,-4.636628672,0.61086345));
#11239=CARTESIAN_POINT('Ctrl Pts',(-6.614677123,-4.798834969,0.632233696));
#11240=CARTESIAN_POINT('Ctrl Pts',(-6.739839565,-4.950362746,0.652197076));
#11241=CARTESIAN_POINT('Ctrl Pts',(-6.878679656,-5.088307863,0.670370977));
#11242=CARTESIAN_POINT('Ctrl Pts',(-7.017519748,-5.226252979,0.688544878));
#11243=CARTESIAN_POINT('Ctrl Pts',(-7.170030624,-5.350608612,0.704928401));
#11244=CARTESIAN_POINT('Ctrl Pts',(-7.333289301,-5.458991395,0.719207543));
#11245=CARTESIAN_POINT('Ctrl Pts',(-7.496547978,-5.567374177,0.733486685));
#11246=CARTESIAN_POINT('Ctrl Pts',(-7.670546381,-5.659778749,0.745660741));
#11247=CARTESIAN_POINT('Ctrl Pts',(-7.851949703,-5.734434108,0.755496385));
#11248=CARTESIAN_POINT('Ctrl Pts',(-8.033353025,-5.809089467,0.765332029));
#11249=CARTESIAN_POINT('Ctrl Pts',(-8.222152294,-5.865991921,0.772828776));
#11250=CARTESIAN_POINT('Ctrl Pts',(-8.414729034,-5.904050893,0.777842944));
#11251=CARTESIAN_POINT('Ctrl Pts',(-8.607305773,-5.942109865,0.782857112));
#11252=CARTESIAN_POINT('Ctrl Pts',(-8.803650459,-5.961323473,0.785388453));
#11253=CARTESIAN_POINT('Ctrl Pts',(-9.,-5.961323473,0.785388453));
#11254=CARTESIAN_POINT('Ctrl Pts',(-9.196349541,-5.961323473,0.785388453));
#11255=CARTESIAN_POINT('Ctrl Pts',(-9.392694227,-5.942109865,0.782857112));
#11256=CARTESIAN_POINT('Ctrl Pts',(-9.585270966,-5.904050893,0.777842944));
#11257=CARTESIAN_POINT('Ctrl Pts',(-9.777847706,-5.865991921,0.772828776));
#11258=CARTESIAN_POINT('Ctrl Pts',(-9.966646975,-5.809089467,0.765332029));
#11259=CARTESIAN_POINT('Ctrl Pts',(-10.148050297,-5.734434108,0.755496385));
#11260=CARTESIAN_POINT('Ctrl Pts',(-10.329453619,-5.659778749,0.745660741));
#11261=CARTESIAN_POINT('Ctrl Pts',(-10.503452022,-5.567374177,0.733486685));
#11262=CARTESIAN_POINT('Ctrl Pts',(-10.666710699,-5.458991395,0.719207543));
#11263=CARTESIAN_POINT('Ctrl Pts',(-10.829969376,-5.350608612,0.704928401));
#11264=CARTESIAN_POINT('Ctrl Pts',(-10.982480252,-5.226252979,0.688544878));
#11265=CARTESIAN_POINT('Ctrl Pts',(-11.121320344,-5.088307863,0.670370977));
#11266=CARTESIAN_POINT('Ctrl Pts',(-11.260160435,-4.950362746,0.652197076));
#11267=CARTESIAN_POINT('Ctrl Pts',(-11.385322877,-4.798834969,0.632233696));
#11268=CARTESIAN_POINT('Ctrl Pts',(-11.494408837,-4.636628672,0.61086345));
#11269=CARTESIAN_POINT('Ctrl Pts',(-11.603494797,-4.474422375,0.589493203));
#11270=CARTESIAN_POINT('Ctrl Pts',(-11.696498881,-4.301545581,0.566717147));
#11271=CARTESIAN_POINT('Ctrl Pts',(-11.771638598,-4.1213116,0.542971801));
#11272=CARTESIAN_POINT('Ctrl Pts',(-11.846778314,-3.94107762,0.519226455));
#11273=CARTESIAN_POINT('Ctrl Pts',(-11.904049946,-3.753495367,0.494512994));
#11274=CARTESIAN_POINT('Ctrl Pts',(-11.942355841,-3.562159994,0.46930507));
#11275=CARTESIAN_POINT('Ctrl Pts',(-11.9807387643692,-3.37043986946893,
0.444046455012118));
#11276=CARTESIAN_POINT('Ctrl Pts',(-12.000077696968,-3.1749610167469,0.418292638438345));
#11277=CARTESIAN_POINT('Ctrl Pts',(-11.9999997654073,-2.97948486819169,
0.392539177808623));
#11278=CARTESIAN_POINT('Ctrl Pts',(-6.0000002345927,-2.94119409767718,0.585039880886919));
#11279=CARTESIAN_POINT('Ctrl Pts',(-5.99992230303202,-3.13415808968219,
0.623422805097798));
#11280=CARTESIAN_POINT('Ctrl Pts',(-6.01926123563081,-3.32712475109208,
0.661806260709264));
#11281=CARTESIAN_POINT('Ctrl Pts',(-6.057644159,-3.51638099,0.699451667));
#11282=CARTESIAN_POINT('Ctrl Pts',(-6.095950054,-3.705257421,0.737021525));
#11283=CARTESIAN_POINT('Ctrl Pts',(-6.153221686,-3.890428966,0.773854436));
#11284=CARTESIAN_POINT('Ctrl Pts',(-6.228361402,-4.068346674,0.809244468));
#11285=CARTESIAN_POINT('Ctrl Pts',(-6.303501119,-4.246264382,0.844634501));
#11286=CARTESIAN_POINT('Ctrl Pts',(-6.396505203,-4.416919455,0.878579905));
#11287=CARTESIAN_POINT('Ctrl Pts',(-6.505591163,-4.577041162,0.910430093));
#11288=CARTESIAN_POINT('Ctrl Pts',(-6.614677123,-4.737162868,0.942280281));
#11289=CARTESIAN_POINT('Ctrl Pts',(-6.739839565,-4.886743291,0.972033677));
#11290=CARTESIAN_POINT('Ctrl Pts',(-6.878679656,-5.022915609,0.999120035));
#11291=CARTESIAN_POINT('Ctrl Pts',(-7.017519748,-5.159087928,1.026206393));
#11292=CARTESIAN_POINT('Ctrl Pts',(-7.170030624,-5.281845408,1.050624374));
#11293=CARTESIAN_POINT('Ctrl Pts',(-7.333289301,-5.388835312,1.071905989));
#11294=CARTESIAN_POINT('Ctrl Pts',(-7.496547978,-5.495825216,1.093187604));
#11295=CARTESIAN_POINT('Ctrl Pts',(-7.670546381,-5.587042253,1.111331801));
#11296=CARTESIAN_POINT('Ctrl Pts',(-7.851949703,-5.66073818,1.125990833));
#11297=CARTESIAN_POINT('Ctrl Pts',(-8.033353025,-5.734434108,1.140649864));
#11298=CARTESIAN_POINT('Ctrl Pts',(-8.222152294,-5.790605282,1.151823005));
#11299=CARTESIAN_POINT('Ctrl Pts',(-8.414729034,-5.82817514,1.159296115));
#11300=CARTESIAN_POINT('Ctrl Pts',(-8.607305773,-5.865744998,1.166769224));
#11301=CARTESIAN_POINT('Ctrl Pts',(-8.803650459,-5.884711682,1.170541932));
#11302=CARTESIAN_POINT('Ctrl Pts',(-9.,-5.884711682,1.170541932));
#11303=CARTESIAN_POINT('Ctrl Pts',(-9.196349541,-5.884711682,1.170541932));
#11304=CARTESIAN_POINT('Ctrl Pts',(-9.392694227,-5.865744998,1.166769224));
#11305=CARTESIAN_POINT('Ctrl Pts',(-9.585270966,-5.82817514,1.159296115));
#11306=CARTESIAN_POINT('Ctrl Pts',(-9.777847706,-5.790605282,1.151823005));
#11307=CARTESIAN_POINT('Ctrl Pts',(-9.966646975,-5.734434108,1.140649864));
#11308=CARTESIAN_POINT('Ctrl Pts',(-10.148050297,-5.66073818,1.125990833));
#11309=CARTESIAN_POINT('Ctrl Pts',(-10.329453619,-5.587042253,1.111331801));
#11310=CARTESIAN_POINT('Ctrl Pts',(-10.503452022,-5.495825216,1.093187604));
#11311=CARTESIAN_POINT('Ctrl Pts',(-10.666710699,-5.388835312,1.071905989));
#11312=CARTESIAN_POINT('Ctrl Pts',(-10.829969376,-5.281845408,1.050624374));
#11313=CARTESIAN_POINT('Ctrl Pts',(-10.982480252,-5.159087928,1.026206393));
#11314=CARTESIAN_POINT('Ctrl Pts',(-11.121320344,-5.022915609,0.999120035));
#11315=CARTESIAN_POINT('Ctrl Pts',(-11.260160435,-4.886743291,0.972033677));
#11316=CARTESIAN_POINT('Ctrl Pts',(-11.385322877,-4.737162868,0.942280281));
#11317=CARTESIAN_POINT('Ctrl Pts',(-11.494408837,-4.577041162,0.910430093));
#11318=CARTESIAN_POINT('Ctrl Pts',(-11.603494797,-4.416919455,0.878579905));
#11319=CARTESIAN_POINT('Ctrl Pts',(-11.696498881,-4.246264382,0.844634501));
#11320=CARTESIAN_POINT('Ctrl Pts',(-11.771638598,-4.068346674,0.809244468));
#11321=CARTESIAN_POINT('Ctrl Pts',(-11.846778314,-3.890428966,0.773854436));
#11322=CARTESIAN_POINT('Ctrl Pts',(-11.904049946,-3.705257421,0.737021525));
#11323=CARTESIAN_POINT('Ctrl Pts',(-11.942355841,-3.51638099,0.699451667));
#11324=CARTESIAN_POINT('Ctrl Pts',(-11.9807387643692,-3.32712475109208,
0.661806260709264));
#11325=CARTESIAN_POINT('Ctrl Pts',(-12.000077696968,-3.13415808968219,0.623422805097798));
#11326=CARTESIAN_POINT('Ctrl Pts',(-11.9999997654073,-2.94119409767718,
0.585039880886919));
#11327=CARTESIAN_POINT('Ctrl Pts',(-6.0000002345927,-2.90290332716268,0.777540584965202));
#11328=CARTESIAN_POINT('Ctrl Pts',(-5.99992230303202,-3.09335516261747,
0.828552972761282));
#11329=CARTESIAN_POINT('Ctrl Pts',(-6.01926123563081,-3.28380963271724,
0.8795660664044));
#11330=CARTESIAN_POINT('Ctrl Pts',(-6.057644159,-3.470601985,0.929598265));
#11331=CARTESIAN_POINT('Ctrl Pts',(-6.095950054,-3.657019475,0.979530057));
#11332=CARTESIAN_POINT('Ctrl Pts',(-6.153221686,-3.839780311,1.028482416));
#11333=CARTESIAN_POINT('Ctrl Pts',(-6.228361402,-4.015381747,1.075517135));
#11334=CARTESIAN_POINT('Ctrl Pts',(-6.303501119,-4.190983183,1.122551855));
#11335=CARTESIAN_POINT('Ctrl Pts',(-6.396505203,-4.359416534,1.167666608));
#11336=CARTESIAN_POINT('Ctrl Pts',(-6.505591163,-4.517453651,1.209996737));
#11337=CARTESIAN_POINT('Ctrl Pts',(-6.614677123,-4.675490768,1.252326866));
#11338=CARTESIAN_POINT('Ctrl Pts',(-6.739839565,-4.823123835,1.291870277));
#11339=CARTESIAN_POINT('Ctrl Pts',(-6.878679656,-4.957523356,1.327869093));
#11340=CARTESIAN_POINT('Ctrl Pts',(-7.017519748,-5.091922876,1.363867908));
#11341=CARTESIAN_POINT('Ctrl Pts',(-7.170030624,-5.213082203,1.396320348));
#11342=CARTESIAN_POINT('Ctrl Pts',(-7.333289301,-5.318679229,1.424604436));
#11343=CARTESIAN_POINT('Ctrl Pts',(-7.496547978,-5.424276254,1.452888524));
#11344=CARTESIAN_POINT('Ctrl Pts',(-7.670546381,-5.514305756,1.477002861));
#11345=CARTESIAN_POINT('Ctrl Pts',(-7.851949703,-5.587042253,1.49648528));
#11346=CARTESIAN_POINT('Ctrl Pts',(-8.033353025,-5.659778749,1.515967699));
#11347=CARTESIAN_POINT('Ctrl Pts',(-8.222152294,-5.715218642,1.530817235));
#11348=CARTESIAN_POINT('Ctrl Pts',(-8.414729034,-5.752299387,1.540749286));
#11349=CARTESIAN_POINT('Ctrl Pts',(-8.607305773,-5.789380131,1.550681336));
#11350=CARTESIAN_POINT('Ctrl Pts',(-8.803650459,-5.808099892,1.555695411));
#11351=CARTESIAN_POINT('Ctrl Pts',(-9.,-5.808099892,1.555695411));
#11352=CARTESIAN_POINT('Ctrl Pts',(-9.196349541,-5.808099892,1.555695411));
#11353=CARTESIAN_POINT('Ctrl Pts',(-9.392694227,-5.789380131,1.550681336));
#11354=CARTESIAN_POINT('Ctrl Pts',(-9.585270966,-5.752299387,1.540749286));
#11355=CARTESIAN_POINT('Ctrl Pts',(-9.777847706,-5.715218642,1.530817235));
#11356=CARTESIAN_POINT('Ctrl Pts',(-9.966646975,-5.659778749,1.515967699));
#11357=CARTESIAN_POINT('Ctrl Pts',(-10.148050297,-5.587042253,1.49648528));
#11358=CARTESIAN_POINT('Ctrl Pts',(-10.329453619,-5.514305756,1.477002861));
#11359=CARTESIAN_POINT('Ctrl Pts',(-10.503452022,-5.424276254,1.452888524));
#11360=CARTESIAN_POINT('Ctrl Pts',(-10.666710699,-5.318679229,1.424604436));
#11361=CARTESIAN_POINT('Ctrl Pts',(-10.829969376,-5.213082203,1.396320348));
#11362=CARTESIAN_POINT('Ctrl Pts',(-10.982480252,-5.091922876,1.363867908));
#11363=CARTESIAN_POINT('Ctrl Pts',(-11.121320344,-4.957523356,1.327869093));
#11364=CARTESIAN_POINT('Ctrl Pts',(-11.260160435,-4.823123835,1.291870277));
#11365=CARTESIAN_POINT('Ctrl Pts',(-11.385322877,-4.675490768,1.252326866));
#11366=CARTESIAN_POINT('Ctrl Pts',(-11.494408837,-4.517453651,1.209996737));
#11367=CARTESIAN_POINT('Ctrl Pts',(-11.603494797,-4.359416534,1.167666608));
#11368=CARTESIAN_POINT('Ctrl Pts',(-11.696498881,-4.190983183,1.122551855));
#11369=CARTESIAN_POINT('Ctrl Pts',(-11.771638598,-4.015381747,1.075517135));
#11370=CARTESIAN_POINT('Ctrl Pts',(-11.846778314,-3.839780311,1.028482416));
#11371=CARTESIAN_POINT('Ctrl Pts',(-11.904049946,-3.657019475,0.979530057));
#11372=CARTESIAN_POINT('Ctrl Pts',(-11.942355841,-3.470601985,0.929598265));
#11373=CARTESIAN_POINT('Ctrl Pts',(-11.9807387643692,-3.28380963271724,
0.8795660664044));
#11374=CARTESIAN_POINT('Ctrl Pts',(-12.000077696968,-3.09335516261747,0.828552972761282));
#11375=CARTESIAN_POINT('Ctrl Pts',(-11.9999997654073,-2.90290332716268,
0.777540584965202));
#11376=CARTESIAN_POINT('Ctrl Pts',(-6.0000002345927,-2.84565430797618,0.966265309513579));
#11377=CARTESIAN_POINT('Ctrl Pts',(-5.99992230303202,-3.03235018574296,
1.02965942973319));
#11378=CARTESIAN_POINT('Ctrl Pts',(-6.01926123563081,-3.21904864648628,
1.09305442670658));
#11379=CARTESIAN_POINT('Ctrl Pts',(-6.057644159,-3.402157212,1.155230445));
#11380=CARTESIAN_POINT('Ctrl Pts',(-6.095950054,-3.584898307,1.217281686));
#11381=CARTESIAN_POINT('Ctrl Pts',(-6.153221686,-3.764054862,1.278115767));
#11382=CARTESIAN_POINT('Ctrl Pts',(-6.228361402,-3.93619321,1.336566757));
#11383=CARTESIAN_POINT('Ctrl Pts',(-6.303501119,-4.108331558,1.395017748));
#11384=CARTESIAN_POINT('Ctrl Pts',(-6.396505203,-4.273443185,1.451082758));
#11385=CARTESIAN_POINT('Ctrl Pts',(-6.505591163,-4.428363605,1.50368726));
#11386=CARTESIAN_POINT('Ctrl Pts',(-6.614677123,-4.583284025,1.556291762));
#11387=CARTESIAN_POINT('Ctrl Pts',(-6.739839565,-4.728005576,1.605433155));
#11388=CARTESIAN_POINT('Ctrl Pts',(-6.878679656,-4.859754564,1.650169606));
#11389=CARTESIAN_POINT('Ctrl Pts',(-7.017519748,-4.991503551,1.694906058));
#11390=CARTESIAN_POINT('Ctrl Pts',(-7.170030624,-5.110273459,1.735235356));
#11391=CARTESIAN_POINT('Ctrl Pts',(-7.333289301,-5.213787975,1.770384561));
#11392=CARTESIAN_POINT('Ctrl Pts',(-7.496547978,-5.31730249,1.805533765));
#11393=CARTESIAN_POINT('Ctrl Pts',(-7.670546381,-5.405556493,1.835501137));
#11394=CARTESIAN_POINT('Ctrl Pts',(-7.851949703,-5.476858531,1.859712331));
#11395=CARTESIAN_POINT('Ctrl Pts',(-8.033353025,-5.54816057,1.883923524));
#11396=CARTESIAN_POINT('Ctrl Pts',(-8.222152294,-5.602507117,1.90237734));
#11397=CARTESIAN_POINT('Ctrl Pts',(-8.414729034,-5.63885658,1.9147201));
#11398=CARTESIAN_POINT('Ctrl Pts',(-8.607305773,-5.675206044,1.927062859));
#11399=CARTESIAN_POINT('Ctrl Pts',(-8.803650459,-5.693556628,1.93329395));
#11400=CARTESIAN_POINT('Ctrl Pts',(-9.,-5.693556628,1.93329395));
#11401=CARTESIAN_POINT('Ctrl Pts',(-9.196349541,-5.693556628,1.93329395));
#11402=CARTESIAN_POINT('Ctrl Pts',(-9.392694227,-5.675206044,1.927062859));
#11403=CARTESIAN_POINT('Ctrl Pts',(-9.585270966,-5.63885658,1.9147201));
#11404=CARTESIAN_POINT('Ctrl Pts',(-9.777847706,-5.602507117,1.90237734));
#11405=CARTESIAN_POINT('Ctrl Pts',(-9.966646975,-5.54816057,1.883923524));
#11406=CARTESIAN_POINT('Ctrl Pts',(-10.148050297,-5.476858531,1.859712331));
#11407=CARTESIAN_POINT('Ctrl Pts',(-10.329453619,-5.405556493,1.835501137));
#11408=CARTESIAN_POINT('Ctrl Pts',(-10.503452022,-5.31730249,1.805533765));
#11409=CARTESIAN_POINT('Ctrl Pts',(-10.666710699,-5.213787975,1.770384561));
#11410=CARTESIAN_POINT('Ctrl Pts',(-10.829969376,-5.110273459,1.735235356));
#11411=CARTESIAN_POINT('Ctrl Pts',(-10.982480252,-4.991503551,1.694906058));
#11412=CARTESIAN_POINT('Ctrl Pts',(-11.121320344,-4.859754564,1.650169606));
#11413=CARTESIAN_POINT('Ctrl Pts',(-11.260160435,-4.728005576,1.605433155));
#11414=CARTESIAN_POINT('Ctrl Pts',(-11.385322877,-4.583284025,1.556291762));
#11415=CARTESIAN_POINT('Ctrl Pts',(-11.494408837,-4.428363605,1.50368726));
#11416=CARTESIAN_POINT('Ctrl Pts',(-11.603494797,-4.273443185,1.451082758));
#11417=CARTESIAN_POINT('Ctrl Pts',(-11.696498881,-4.108331558,1.395017748));
#11418=CARTESIAN_POINT('Ctrl Pts',(-11.771638598,-3.93619321,1.336566757));
#11419=CARTESIAN_POINT('Ctrl Pts',(-11.846778314,-3.764054862,1.278115767));
#11420=CARTESIAN_POINT('Ctrl Pts',(-11.904049946,-3.584898307,1.217281686));
#11421=CARTESIAN_POINT('Ctrl Pts',(-11.942355841,-3.402157212,1.155230445));
#11422=CARTESIAN_POINT('Ctrl Pts',(-11.9807387643692,-3.21904864648628,
1.09305442670658));
#11423=CARTESIAN_POINT('Ctrl Pts',(-12.000077696968,-3.03235018574296,1.02965942973319));
#11424=CARTESIAN_POINT('Ctrl Pts',(-11.9999997654073,-2.84565430797618,
0.966265309513579));
#11425=CARTESIAN_POINT('Ctrl Pts',(-6.0000002345927,-2.77054425972182,1.14759700724477));
#11426=CARTESIAN_POINT('Ctrl Pts',(-5.99992230303202,-2.95231236513053,
1.22288782147482));
#11427=CARTESIAN_POINT('Ctrl Pts',(-6.01926123563081,-3.13408298571694,
1.29817967869783));
#11428=CARTESIAN_POINT('Ctrl Pts',(-6.057644159,-3.312358464,1.372023799));
#11429=CARTESIAN_POINT('Ctrl Pts',(-6.095950054,-3.490276172,1.445719727));
#11430=CARTESIAN_POINT('Ctrl Pts',(-6.153221686,-3.664703953,1.517970079));
#11431=CARTESIAN_POINT('Ctrl Pts',(-6.228361402,-3.832298769,1.587390125));
#11432=CARTESIAN_POINT('Ctrl Pts',(-6.303501119,-3.999893586,1.656810171));
#11433=CARTESIAN_POINT('Ctrl Pts',(-6.396505203,-4.160647149,1.723396477));
#11434=CARTESIAN_POINT('Ctrl Pts',(-6.505591163,-4.311478499,1.785872868));
#11435=CARTESIAN_POINT('Ctrl Pts',(-6.614677123,-4.462309849,1.848349259));
#11436=CARTESIAN_POINT('Ctrl Pts',(-6.739839565,-4.603211526,1.906712644));
#11437=CARTESIAN_POINT('Ctrl Pts',(-6.878679656,-4.731483045,1.959844447));
#11438=CARTESIAN_POINT('Ctrl Pts',(-7.017519748,-4.859754564,2.01297625));
#11439=CARTESIAN_POINT('Ctrl Pts',(-7.170030624,-4.975389582,2.060873843));
#11440=CARTESIAN_POINT('Ctrl Pts',(-7.333289301,-5.076171868,2.102619233));
#11441=CARTESIAN_POINT('Ctrl Pts',(-7.496547978,-5.176954154,2.144364622));
#11442=CARTESIAN_POINT('Ctrl Pts',(-7.670546381,-5.262878723,2.179955744));
#11443=CARTESIAN_POINT('Ctrl Pts',(-7.851949703,-5.332298769,2.208710469));
#11444=CARTESIAN_POINT('Ctrl Pts',(-8.033353025,-5.401718815,2.237465193));
#11445=CARTESIAN_POINT('Ctrl Pts',(-8.222152294,-5.454630904,2.259382098));
#11446=CARTESIAN_POINT('Ctrl Pts',(-8.414729034,-5.490020937,2.27404113));
#11447=CARTESIAN_POINT('Ctrl Pts',(-8.607305773,-5.525410969,2.288700161));
#11448=CARTESIAN_POINT('Ctrl Pts',(-8.803650459,-5.543277195,2.296100594));
#11449=CARTESIAN_POINT('Ctrl Pts',(-9.,-5.543277195,2.296100594));
#11450=CARTESIAN_POINT('Ctrl Pts',(-9.196349541,-5.543277195,2.296100594));
#11451=CARTESIAN_POINT('Ctrl Pts',(-9.392694227,-5.525410969,2.288700161));
#11452=CARTESIAN_POINT('Ctrl Pts',(-9.585270966,-5.490020937,2.27404113));
#11453=CARTESIAN_POINT('Ctrl Pts',(-9.777847706,-5.454630904,2.259382098));
#11454=CARTESIAN_POINT('Ctrl Pts',(-9.966646975,-5.401718815,2.237465193));
#11455=CARTESIAN_POINT('Ctrl Pts',(-10.148050297,-5.332298769,2.208710469));
#11456=CARTESIAN_POINT('Ctrl Pts',(-10.329453619,-5.262878723,2.179955744));
#11457=CARTESIAN_POINT('Ctrl Pts',(-10.503452022,-5.176954154,2.144364622));
#11458=CARTESIAN_POINT('Ctrl Pts',(-10.666710699,-5.076171868,2.102619233));
#11459=CARTESIAN_POINT('Ctrl Pts',(-10.829969376,-4.975389582,2.060873843));
#11460=CARTESIAN_POINT('Ctrl Pts',(-10.982480252,-4.859754564,2.01297625));
#11461=CARTESIAN_POINT('Ctrl Pts',(-11.121320344,-4.731483045,1.959844447));
#11462=CARTESIAN_POINT('Ctrl Pts',(-11.260160435,-4.603211526,1.906712644));
#11463=CARTESIAN_POINT('Ctrl Pts',(-11.385322877,-4.462309849,1.848349259));
#11464=CARTESIAN_POINT('Ctrl Pts',(-11.494408837,-4.311478499,1.785872868));
#11465=CARTESIAN_POINT('Ctrl Pts',(-11.603494797,-4.160647149,1.723396477));
#11466=CARTESIAN_POINT('Ctrl Pts',(-11.696498881,-3.999893586,1.656810171));
#11467=CARTESIAN_POINT('Ctrl Pts',(-11.771638598,-3.832298769,1.587390125));
#11468=CARTESIAN_POINT('Ctrl Pts',(-11.846778314,-3.664703953,1.517970079));
#11469=CARTESIAN_POINT('Ctrl Pts',(-11.904049946,-3.490276172,1.445719727));
#11470=CARTESIAN_POINT('Ctrl Pts',(-11.942355841,-3.312358464,1.372023799));
#11471=CARTESIAN_POINT('Ctrl Pts',(-11.9807387643692,-3.13408298571694,
1.29817967869783));
#11472=CARTESIAN_POINT('Ctrl Pts',(-12.000077696968,-2.95231236513053,1.22288782147482));
#11473=CARTESIAN_POINT('Ctrl Pts',(-11.9999997654073,-2.77054425972182,
1.14759700724477));
#11474=CARTESIAN_POINT('Ctrl Pts',(-6.0000002345927,-2.69543421046748,1.32892870496989));
#11475=CARTESIAN_POINT('Ctrl Pts',(-5.99992230303202,-2.87227454351408,
1.41611621422452));
#11476=CARTESIAN_POINT('Ctrl Pts',(-6.01926123563081,-3.04911732494761,
1.50330492968507));
#11477=CARTESIAN_POINT('Ctrl Pts',(-6.057644159,-3.222559716,1.588817154));
#11478=CARTESIAN_POINT('Ctrl Pts',(-6.095950054,-3.395654037,1.674157768));
#11479=CARTESIAN_POINT('Ctrl Pts',(-6.153221686,-3.565353044,1.757824392));
#11480=CARTESIAN_POINT('Ctrl Pts',(-6.228361402,-3.728404329,1.838213493));
#11481=CARTESIAN_POINT('Ctrl Pts',(-6.303501119,-3.891455614,1.918602594));
#11482=CARTESIAN_POINT('Ctrl Pts',(-6.396505203,-4.047851114,1.995710197));
#11483=CARTESIAN_POINT('Ctrl Pts',(-6.505591163,-4.194593393,2.068058476));
#11484=CARTESIAN_POINT('Ctrl Pts',(-6.614677123,-4.341335673,2.140406756));
#11485=CARTESIAN_POINT('Ctrl Pts',(-6.739839565,-4.478417475,2.207992134));
#11486=CARTESIAN_POINT('Ctrl Pts',(-6.878679656,-4.603211526,2.269519288));
#11487=CARTESIAN_POINT('Ctrl Pts',(-7.017519748,-4.728005576,2.331046443));
#11488=CARTESIAN_POINT('Ctrl Pts',(-7.170030624,-4.840505704,2.38651233));
#11489=CARTESIAN_POINT('Ctrl Pts',(-7.333289301,-4.938555761,2.434853904));
#11490=CARTESIAN_POINT('Ctrl Pts',(-7.496547978,-5.036605817,2.483195479));
#11491=CARTESIAN_POINT('Ctrl Pts',(-7.670546381,-5.120200954,2.524410351));
#11492=CARTESIAN_POINT('Ctrl Pts',(-7.851949703,-5.187739007,2.557708607));
#11493=CARTESIAN_POINT('Ctrl Pts',(-8.033353025,-5.255277061,2.591006863));
#11494=CARTESIAN_POINT('Ctrl Pts',(-8.222152294,-5.306754692,2.616386856));
#11495=CARTESIAN_POINT('Ctrl Pts',(-8.414729034,-5.341185293,2.63336216));
#11496=CARTESIAN_POINT('Ctrl Pts',(-8.607305773,-5.375615894,2.650337463));
#11497=CARTESIAN_POINT('Ctrl Pts',(-8.803650459,-5.392997763,2.658907238));
#11498=CARTESIAN_POINT('Ctrl Pts',(-9.,-5.392997763,2.658907238));
#11499=CARTESIAN_POINT('Ctrl Pts',(-9.196349541,-5.392997763,2.658907238));
#11500=CARTESIAN_POINT('Ctrl Pts',(-9.392694227,-5.375615894,2.650337463));
#11501=CARTESIAN_POINT('Ctrl Pts',(-9.585270966,-5.341185293,2.63336216));
#11502=CARTESIAN_POINT('Ctrl Pts',(-9.777847706,-5.306754692,2.616386856));
#11503=CARTESIAN_POINT('Ctrl Pts',(-9.966646975,-5.255277061,2.591006863));
#11504=CARTESIAN_POINT('Ctrl Pts',(-10.148050297,-5.187739007,2.557708607));
#11505=CARTESIAN_POINT('Ctrl Pts',(-10.329453619,-5.120200954,2.524410351));
#11506=CARTESIAN_POINT('Ctrl Pts',(-10.503452022,-5.036605817,2.483195479));
#11507=CARTESIAN_POINT('Ctrl Pts',(-10.666710699,-4.938555761,2.434853904));
#11508=CARTESIAN_POINT('Ctrl Pts',(-10.829969376,-4.840505704,2.38651233));
#11509=CARTESIAN_POINT('Ctrl Pts',(-10.982480252,-4.728005576,2.331046443));
#11510=CARTESIAN_POINT('Ctrl Pts',(-11.121320344,-4.603211526,2.269519288));
#11511=CARTESIAN_POINT('Ctrl Pts',(-11.260160435,-4.478417475,2.207992134));
#11512=CARTESIAN_POINT('Ctrl Pts',(-11.385322877,-4.341335673,2.140406756));
#11513=CARTESIAN_POINT('Ctrl Pts',(-11.494408837,-4.194593393,2.068058476));
#11514=CARTESIAN_POINT('Ctrl Pts',(-11.603494797,-4.047851114,1.995710197));
#11515=CARTESIAN_POINT('Ctrl Pts',(-11.696498881,-3.891455614,1.918602594));
#11516=CARTESIAN_POINT('Ctrl Pts',(-11.771638598,-3.728404329,1.838213493));
#11517=CARTESIAN_POINT('Ctrl Pts',(-11.846778314,-3.565353044,1.757824392));
#11518=CARTESIAN_POINT('Ctrl Pts',(-11.904049946,-3.395654037,1.674157768));
#11519=CARTESIAN_POINT('Ctrl Pts',(-11.942355841,-3.222559716,1.588817154));
#11520=CARTESIAN_POINT('Ctrl Pts',(-11.9807387643692,-3.04911732494761,
1.50330492968507));
#11521=CARTESIAN_POINT('Ctrl Pts',(-12.000077696968,-2.87227454351408,1.41611621422452));
#11522=CARTESIAN_POINT('Ctrl Pts',(-11.9999997654073,-2.69543421046748,
1.32892870496989));
#11523=CARTESIAN_POINT('Ctrl Pts',(-6.0000002345927,-2.60246684767931,1.50285840741294));
#11524=CARTESIAN_POINT('Ctrl Pts',(-5.99992230303202,-2.77320783719047,
1.60145698610073));
#11525=CARTESIAN_POINT('Ctrl Pts',(-6.01926123563081,-2.9439511901553,1.70005692952165));
#11526=CARTESIAN_POINT('Ctrl Pts',(-6.057644159,-3.111411435,1.796760962));
#11527=CARTESIAN_POINT('Ctrl Pts',(-6.095950054,-3.278535615,1.893270924));
#11528=CARTESIAN_POINT('Ctrl Pts',(-6.153221686,-3.442381587,1.987887806));
#11529=CARTESIAN_POINT('Ctrl Pts',(-6.228361402,-3.599809122,2.078798203));
#11530=CARTESIAN_POINT('Ctrl Pts',(-6.303501119,-3.757236657,2.1697086));
#11531=CARTESIAN_POINT('Ctrl Pts',(-6.396505203,-3.90823797,2.256908017));
#11532=CARTESIAN_POINT('Ctrl Pts',(-6.505591163,-4.049919008,2.338725213));
#11533=CARTESIAN_POINT('Ctrl Pts',(-6.614677123,-4.191600047,2.420542409));
#11534=CARTESIAN_POINT('Ctrl Pts',(-6.739839565,-4.323953804,2.496973337));
#11535=CARTESIAN_POINT('Ctrl Pts',(-6.878679656,-4.444443623,2.566553143));
#11536=CARTESIAN_POINT('Ctrl Pts',(-7.017519748,-4.564933442,2.636132948));
#11537=CARTESIAN_POINT('Ctrl Pts',(-7.170030624,-4.673553363,2.69885819));
#11538=CARTESIAN_POINT('Ctrl Pts',(-7.333289301,-4.768221607,2.753526693));
#11539=CARTESIAN_POINT('Ctrl Pts',(-7.496547978,-4.86288985,2.808195195));
#11540=CARTESIAN_POINT('Ctrl Pts',(-7.670546381,-4.943601733,2.854804255));
#11541=CARTESIAN_POINT('Ctrl Pts',(-7.851949703,-5.008810353,2.892460574));
#11542=CARTESIAN_POINT('Ctrl Pts',(-8.033353025,-5.074018973,2.930116894));
#11543=CARTESIAN_POINT('Ctrl Pts',(-8.222152294,-5.123721105,2.958818611));
#11544=CARTESIAN_POINT('Ctrl Pts',(-8.414729034,-5.156964172,2.978015636));
#11545=CARTESIAN_POINT('Ctrl Pts',(-8.607305773,-5.190207238,2.997212661));
#11546=CARTESIAN_POINT('Ctrl Pts',(-8.803650459,-5.206989594,3.006904045));
#11547=CARTESIAN_POINT('Ctrl Pts',(-9.,-5.206989594,3.006904045));
#11548=CARTESIAN_POINT('Ctrl Pts',(-9.196349541,-5.206989594,3.006904045));
#11549=CARTESIAN_POINT('Ctrl Pts',(-9.392694227,-5.190207238,2.997212661));
#11550=CARTESIAN_POINT('Ctrl Pts',(-9.585270966,-5.156964172,2.978015636));
#11551=CARTESIAN_POINT('Ctrl Pts',(-9.777847706,-5.123721105,2.958818611));
#11552=CARTESIAN_POINT('Ctrl Pts',(-9.966646975,-5.074018973,2.930116894));
#11553=CARTESIAN_POINT('Ctrl Pts',(-10.148050297,-5.008810353,2.892460574));
#11554=CARTESIAN_POINT('Ctrl Pts',(-10.329453619,-4.943601733,2.854804255));
#11555=CARTESIAN_POINT('Ctrl Pts',(-10.503452022,-4.86288985,2.808195195));
#11556=CARTESIAN_POINT('Ctrl Pts',(-10.666710699,-4.768221607,2.753526693));
#11557=CARTESIAN_POINT('Ctrl Pts',(-10.829969376,-4.673553363,2.69885819));
#11558=CARTESIAN_POINT('Ctrl Pts',(-10.982480252,-4.564933442,2.636132948));
#11559=CARTESIAN_POINT('Ctrl Pts',(-11.121320344,-4.444443623,2.566553143));
#11560=CARTESIAN_POINT('Ctrl Pts',(-11.260160435,-4.323953804,2.496973337));
#11561=CARTESIAN_POINT('Ctrl Pts',(-11.385322877,-4.191600047,2.420542409));
#11562=CARTESIAN_POINT('Ctrl Pts',(-11.494408837,-4.049919008,2.338725213));
#11563=CARTESIAN_POINT('Ctrl Pts',(-11.603494797,-3.90823797,2.256908017));
#11564=CARTESIAN_POINT('Ctrl Pts',(-11.696498881,-3.757236657,2.1697086));
#11565=CARTESIAN_POINT('Ctrl Pts',(-11.771638598,-3.599809122,2.078798203));
#11566=CARTESIAN_POINT('Ctrl Pts',(-11.846778314,-3.442381587,1.987887806));
#11567=CARTESIAN_POINT('Ctrl Pts',(-11.904049946,-3.278535615,1.893270924));
#11568=CARTESIAN_POINT('Ctrl Pts',(-11.942355841,-3.111411435,1.796760962));
#11569=CARTESIAN_POINT('Ctrl Pts',(-11.9807387643692,-2.9439511901553,1.70005692952165));
#11570=CARTESIAN_POINT('Ctrl Pts',(-12.000077696968,-2.77320783719047,1.60145698610073));
#11571=CARTESIAN_POINT('Ctrl Pts',(-11.9999997654073,-2.60246684767931,
1.50285840741294));
#11572=CARTESIAN_POINT('Ctrl Pts',(-6.0000002345927,-2.49342395856714,1.6660526242728));
#11573=CARTESIAN_POINT('Ctrl Pts',(-5.99992230303202,-2.65701093196523,
1.77535794490759));
#11574=CARTESIAN_POINT('Ctrl Pts',(-6.01926123563081,-2.82060016825165,
1.88466477866959));
#11575=CARTESIAN_POINT('Ctrl Pts',(-6.057644159,-2.98104386,1.991869826));
#11576=CARTESIAN_POINT('Ctrl Pts',(-6.095950054,-3.141165567,2.09885973));
#11577=CARTESIAN_POINT('Ctrl Pts',(-6.153221686,-3.298146423,2.203750984));
#11578=CARTESIAN_POINT('Ctrl Pts',(-6.228361402,-3.448977772,2.30453327));
#11579=CARTESIAN_POINT('Ctrl Pts',(-6.303501119,-3.599809122,2.405315556));
#11580=CARTESIAN_POINT('Ctrl Pts',(-6.396505203,-3.744483507,2.50198389));
#11581=CARTESIAN_POINT('Ctrl Pts',(-6.505591163,-3.880228136,2.592685551));
#11582=CARTESIAN_POINT('Ctrl Pts',(-6.614677123,-4.015972764,2.683387212));
#11583=CARTESIAN_POINT('Ctrl Pts',(-6.739839565,-4.142780923,2.768117714));
#11584=CARTESIAN_POINT('Ctrl Pts',(-6.878679656,-4.258222241,2.845253137));
#11585=CARTESIAN_POINT('Ctrl Pts',(-7.017519748,-4.373663558,2.922388559));
#11586=CARTESIAN_POINT('Ctrl Pts',(-7.170030624,-4.477732324,2.991925086));
#11587=CARTESIAN_POINT('Ctrl Pts',(-7.333289301,-4.568433985,3.052529998));
#11588=CARTESIAN_POINT('Ctrl Pts',(-7.496547978,-4.659135646,3.11313491));
#11589=CARTESIAN_POINT('Ctrl Pts',(-7.670546381,-4.736465716,3.164805211));
#11590=CARTESIAN_POINT('Ctrl Pts',(-7.851949703,-4.798942107,3.206550601));
#11591=CARTESIAN_POINT('Ctrl Pts',(-8.033353025,-4.861418498,3.24829599));
#11592=CARTESIAN_POINT('Ctrl Pts',(-8.222152294,-4.90903812,3.280114404));
#11593=CARTESIAN_POINT('Ctrl Pts',(-8.414729034,-4.940888307,3.301396019));
#11594=CARTESIAN_POINT('Ctrl Pts',(-8.607305773,-4.972738495,3.322677634));
#11595=CARTESIAN_POINT('Ctrl Pts',(-8.803650459,-4.988817674,3.333421398));
#11596=CARTESIAN_POINT('Ctrl Pts',(-9.,-4.988817674,3.333421398));
#11597=CARTESIAN_POINT('Ctrl Pts',(-9.196349541,-4.988817674,3.333421398));
#11598=CARTESIAN_POINT('Ctrl Pts',(-9.392694227,-4.972738495,3.322677634));
#11599=CARTESIAN_POINT('Ctrl Pts',(-9.585270966,-4.940888307,3.301396019));
#11600=CARTESIAN_POINT('Ctrl Pts',(-9.777847706,-4.90903812,3.280114404));
#11601=CARTESIAN_POINT('Ctrl Pts',(-9.966646975,-4.861418498,3.24829599));
#11602=CARTESIAN_POINT('Ctrl Pts',(-10.148050297,-4.798942107,3.206550601));
#11603=CARTESIAN_POINT('Ctrl Pts',(-10.329453619,-4.736465716,3.164805211));
#11604=CARTESIAN_POINT('Ctrl Pts',(-10.503452022,-4.659135646,3.11313491));
#11605=CARTESIAN_POINT('Ctrl Pts',(-10.666710699,-4.568433985,3.052529998));
#11606=CARTESIAN_POINT('Ctrl Pts',(-10.829969376,-4.477732324,2.991925086));
#11607=CARTESIAN_POINT('Ctrl Pts',(-10.982480252,-4.373663558,2.922388559));
#11608=CARTESIAN_POINT('Ctrl Pts',(-11.121320344,-4.258222241,2.845253137));
#11609=CARTESIAN_POINT('Ctrl Pts',(-11.260160435,-4.142780923,2.768117714));
#11610=CARTESIAN_POINT('Ctrl Pts',(-11.385322877,-4.015972764,2.683387212));
#11611=CARTESIAN_POINT('Ctrl Pts',(-11.494408837,-3.880228136,2.592685551));
#11612=CARTESIAN_POINT('Ctrl Pts',(-11.603494797,-3.744483507,2.50198389));
#11613=CARTESIAN_POINT('Ctrl Pts',(-11.696498881,-3.599809122,2.405315556));
#11614=CARTESIAN_POINT('Ctrl Pts',(-11.771638598,-3.448977772,2.30453327));
#11615=CARTESIAN_POINT('Ctrl Pts',(-11.846778314,-3.298146423,2.203750984));
#11616=CARTESIAN_POINT('Ctrl Pts',(-11.904049946,-3.141165567,2.09885973));
#11617=CARTESIAN_POINT('Ctrl Pts',(-11.942355841,-2.98104386,1.991869826));
#11618=CARTESIAN_POINT('Ctrl Pts',(-11.9807387643692,-2.82060016825165,
1.88466477866959));
#11619=CARTESIAN_POINT('Ctrl Pts',(-12.000077696968,-2.65701093196523,1.77535794490759));
#11620=CARTESIAN_POINT('Ctrl Pts',(-11.9999997654073,-2.49342395856714,
1.6660526242728));
#11621=CARTESIAN_POINT('Ctrl Pts',(-6.0000002345927,-2.38438106946104,1.82924684113266));
#11622=CARTESIAN_POINT('Ctrl Pts',(-5.99992230303202,-2.54081402573194,
1.94925890371446));
#11623=CARTESIAN_POINT('Ctrl Pts',(-6.01926123563081,-2.69724914735002,
2.06927262781753));
#11624=CARTESIAN_POINT('Ctrl Pts',(-6.057644159,-2.850676285,2.18697869));
#11625=CARTESIAN_POINT('Ctrl Pts',(-6.095950054,-3.003795519,2.304448536));
#11626=CARTESIAN_POINT('Ctrl Pts',(-6.153221686,-3.153911258,2.419614163));
#11627=CARTESIAN_POINT('Ctrl Pts',(-6.228361402,-3.298146423,2.530268337));
#11628=CARTESIAN_POINT('Ctrl Pts',(-6.303501119,-3.442381587,2.640922512));
#11629=CARTESIAN_POINT('Ctrl Pts',(-6.396505203,-3.580729044,2.747059762));
#11630=CARTESIAN_POINT('Ctrl Pts',(-6.505591163,-3.710537263,2.846645888));
#11631=CARTESIAN_POINT('Ctrl Pts',(-6.614677123,-3.840345482,2.946232014));
#11632=CARTESIAN_POINT('Ctrl Pts',(-6.739839565,-3.961608042,3.039262092));
#11633=CARTESIAN_POINT('Ctrl Pts',(-6.878679656,-4.072000858,3.123953131));
#11634=CARTESIAN_POINT('Ctrl Pts',(-7.017519748,-4.182393674,3.208644169));
#11635=CARTESIAN_POINT('Ctrl Pts',(-7.170030624,-4.281911286,3.284991981));
#11636=CARTESIAN_POINT('Ctrl Pts',(-7.333289301,-4.368646364,3.351533303));
#11637=CARTESIAN_POINT('Ctrl Pts',(-7.496547978,-4.455381443,3.418074625));
#11638=CARTESIAN_POINT('Ctrl Pts',(-7.670546381,-4.5293297,3.474806167));
#11639=CARTESIAN_POINT('Ctrl Pts',(-7.851949703,-4.589073861,3.520640627));
#11640=CARTESIAN_POINT('Ctrl Pts',(-8.033353025,-4.648818022,3.566475087));
#11641=CARTESIAN_POINT('Ctrl Pts',(-8.222152294,-4.694355134,3.601410198));
#11642=CARTESIAN_POINT('Ctrl Pts',(-8.414729034,-4.724812443,3.624776403));
#11643=CARTESIAN_POINT('Ctrl Pts',(-8.607305773,-4.755269753,3.648142608));
#11644=CARTESIAN_POINT('Ctrl Pts',(-8.803650459,-4.770645753,3.659938751));
#11645=CARTESIAN_POINT('Ctrl Pts',(-9.,-4.770645753,3.659938751));
#11646=CARTESIAN_POINT('Ctrl Pts',(-9.196349541,-4.770645753,3.659938751));
#11647=CARTESIAN_POINT('Ctrl Pts',(-9.392694227,-4.755269753,3.648142608));
#11648=CARTESIAN_POINT('Ctrl Pts',(-9.585270966,-4.724812443,3.624776403));
#11649=CARTESIAN_POINT('Ctrl Pts',(-9.777847706,-4.694355134,3.601410198));
#11650=CARTESIAN_POINT('Ctrl Pts',(-9.966646975,-4.648818022,3.566475087));
#11651=CARTESIAN_POINT('Ctrl Pts',(-10.148050297,-4.589073861,3.520640627));
#11652=CARTESIAN_POINT('Ctrl Pts',(-10.329453619,-4.5293297,3.474806167));
#11653=CARTESIAN_POINT('Ctrl Pts',(-10.503452022,-4.455381443,3.418074625));
#11654=CARTESIAN_POINT('Ctrl Pts',(-10.666710699,-4.368646364,3.351533303));
#11655=CARTESIAN_POINT('Ctrl Pts',(-10.829969376,-4.281911286,3.284991981));
#11656=CARTESIAN_POINT('Ctrl Pts',(-10.982480252,-4.182393674,3.208644169));
#11657=CARTESIAN_POINT('Ctrl Pts',(-11.121320344,-4.072000858,3.123953131));
#11658=CARTESIAN_POINT('Ctrl Pts',(-11.260160435,-3.961608042,3.039262092));
#11659=CARTESIAN_POINT('Ctrl Pts',(-11.385322877,-3.840345482,2.946232014));
#11660=CARTESIAN_POINT('Ctrl Pts',(-11.494408837,-3.710537263,2.846645888));
#11661=CARTESIAN_POINT('Ctrl Pts',(-11.603494797,-3.580729044,2.747059762));
#11662=CARTESIAN_POINT('Ctrl Pts',(-11.696498881,-3.442381587,2.640922512));
#11663=CARTESIAN_POINT('Ctrl Pts',(-11.771638598,-3.298146423,2.530268337));
#11664=CARTESIAN_POINT('Ctrl Pts',(-11.846778314,-3.153911258,2.419614163));
#11665=CARTESIAN_POINT('Ctrl Pts',(-11.904049946,-3.003795519,2.304448536));
#11666=CARTESIAN_POINT('Ctrl Pts',(-11.942355841,-2.850676285,2.18697869));
#11667=CARTESIAN_POINT('Ctrl Pts',(-11.9807387643692,-2.69724914735002,
2.06927262781753));
#11668=CARTESIAN_POINT('Ctrl Pts',(-12.000077696968,-2.54081402573194,1.94925890371446));
#11669=CARTESIAN_POINT('Ctrl Pts',(-11.9999997654073,-2.38438106946104,
1.82924684113266));
#11670=CARTESIAN_POINT('Ctrl Pts',(-6.0000002345927,-2.25926804589536,1.98169750058851));
#11671=CARTESIAN_POINT('Ctrl Pts',(-5.99992230303202,-2.40749266717731,
2.1117114495755));
#11672=CARTESIAN_POINT('Ctrl Pts',(-6.01926123563081,-2.55571933964129,
2.24172719731844));
#11673=CARTESIAN_POINT('Ctrl Pts',(-6.057644159,-2.701095863,2.369242962));
#11674=CARTESIAN_POINT('Ctrl Pts',(-6.095950054,-2.846180638,2.496502823));
#11675=CARTESIAN_POINT('Ctrl Pts',(-6.153221686,-2.988419518,2.621266431));
#11676=CARTESIAN_POINT('Ctrl Pts',(-6.228361402,-3.125086388,2.741142599));
#11677=CARTESIAN_POINT('Ctrl Pts',(-6.303501119,-3.261753259,2.861018767));
#11678=CARTESIAN_POINT('Ctrl Pts',(-6.396505203,-3.392841361,2.976001566));
#11679=CARTESIAN_POINT('Ctrl Pts',(-6.505591163,-3.515838295,3.083887267));
#11680=CARTESIAN_POINT('Ctrl Pts',(-6.614677123,-3.638835229,3.191772968));
#11681=CARTESIAN_POINT('Ctrl Pts',(-6.739839565,-3.753734912,3.292556235));
#11682=CARTESIAN_POINT('Ctrl Pts',(-6.878679656,-3.858335206,3.384305481));
#11683=CARTESIAN_POINT('Ctrl Pts',(-7.017519748,-3.9629355,3.476054728));
#11684=CARTESIAN_POINT('Ctrl Pts',(-7.170030624,-4.057231233,3.558765417));
#11685=CARTESIAN_POINT('Ctrl Pts',(-7.333289301,-4.139415156,3.630852338));
#11686=CARTESIAN_POINT('Ctrl Pts',(-7.496547978,-4.22159908,3.702939259));
#11687=CARTESIAN_POINT('Ctrl Pts',(-7.670546381,-4.291667131,3.764398845));
#11688=CARTESIAN_POINT('Ctrl Pts',(-7.851949703,-4.348276402,3.81405318));
#11689=CARTESIAN_POINT('Ctrl Pts',(-8.033353025,-4.404885673,3.863707514));
#11690=CARTESIAN_POINT('Ctrl Pts',(-8.222152294,-4.448033366,3.901554141));
#11691=CARTESIAN_POINT('Ctrl Pts',(-8.414729034,-4.476892522,3.926867701));
#11692=CARTESIAN_POINT('Ctrl Pts',(-8.607305773,-4.505751678,3.952181262));
#11693=CARTESIAN_POINT('Ctrl Pts',(-8.803650459,-4.520320871,3.964960503));
#11694=CARTESIAN_POINT('Ctrl Pts',(-9.,-4.520320871,3.964960503));
#11695=CARTESIAN_POINT('Ctrl Pts',(-9.196349541,-4.520320871,3.964960503));
#11696=CARTESIAN_POINT('Ctrl Pts',(-9.392694227,-4.505751678,3.952181262));
#11697=CARTESIAN_POINT('Ctrl Pts',(-9.585270966,-4.476892522,3.926867701));
#11698=CARTESIAN_POINT('Ctrl Pts',(-9.777847706,-4.448033366,3.901554141));
#11699=CARTESIAN_POINT('Ctrl Pts',(-9.966646975,-4.404885673,3.863707514));
#11700=CARTESIAN_POINT('Ctrl Pts',(-10.148050297,-4.348276402,3.81405318));
#11701=CARTESIAN_POINT('Ctrl Pts',(-10.329453619,-4.291667131,3.764398845));
#11702=CARTESIAN_POINT('Ctrl Pts',(-10.503452022,-4.22159908,3.702939259));
#11703=CARTESIAN_POINT('Ctrl Pts',(-10.666710699,-4.139415156,3.630852338));
#11704=CARTESIAN_POINT('Ctrl Pts',(-10.829969376,-4.057231233,3.558765417));
#11705=CARTESIAN_POINT('Ctrl Pts',(-10.982480252,-3.9629355,3.476054728));
#11706=CARTESIAN_POINT('Ctrl Pts',(-11.121320344,-3.858335206,3.384305481));
#11707=CARTESIAN_POINT('Ctrl Pts',(-11.260160435,-3.753734912,3.292556235));
#11708=CARTESIAN_POINT('Ctrl Pts',(-11.385322877,-3.638835229,3.191772968));
#11709=CARTESIAN_POINT('Ctrl Pts',(-11.494408837,-3.515838295,3.083887267));
#11710=CARTESIAN_POINT('Ctrl Pts',(-11.603494797,-3.392841361,2.976001566));
#11711=CARTESIAN_POINT('Ctrl Pts',(-11.696498881,-3.261753259,2.861018767));
#11712=CARTESIAN_POINT('Ctrl Pts',(-11.771638598,-3.125086388,2.741142599));
#11713=CARTESIAN_POINT('Ctrl Pts',(-11.846778314,-2.988419518,2.621266431));
#11714=CARTESIAN_POINT('Ctrl Pts',(-11.904049946,-2.846180638,2.496502823));
#11715=CARTESIAN_POINT('Ctrl Pts',(-11.942355841,-2.701095863,2.369242962));
#11716=CARTESIAN_POINT('Ctrl Pts',(-11.9807387643692,-2.55571933964129,
2.24172719731844));
#11717=CARTESIAN_POINT('Ctrl Pts',(-12.000077696968,-2.40749266717731,2.1117114495755));
#11718=CARTESIAN_POINT('Ctrl Pts',(-11.9999997654073,-2.25926804589536,
1.98169750058851));
#11719=CARTESIAN_POINT('Ctrl Pts',(-6.0000002345927,-2.12048277374799,2.12048277374799));
#11720=CARTESIAN_POINT('Ctrl Pts',(-5.99992230303202,-2.25960205787439,
2.25960205787439));
#11721=CARTESIAN_POINT('Ctrl Pts',(-6.01926123563081,-2.39872326848087,
2.39872326848087));
#11722=CARTESIAN_POINT('Ctrl Pts',(-6.057644159,-2.535169412,2.535169412));
#11723=CARTESIAN_POINT('Ctrl Pts',(-6.095950054,-2.671341731,2.671341731));
#11724=CARTESIAN_POINT('Ctrl Pts',(-6.153221686,-2.804842975,2.804842975));
#11725=CARTESIAN_POINT('Ctrl Pts',(-6.228361402,-2.933114494,2.933114494));
#11726=CARTESIAN_POINT('Ctrl Pts',(-6.303501119,-3.061386013,3.061386013));
#11727=CARTESIAN_POINT('Ctrl Pts',(-6.396505203,-3.184421464,3.184421464));
#11728=CARTESIAN_POINT('Ctrl Pts',(-6.505591163,-3.299862781,3.299862781));
#11729=CARTESIAN_POINT('Ctrl Pts',(-6.614677123,-3.415304098,3.415304098));
#11730=CARTESIAN_POINT('Ctrl Pts',(-6.739839565,-3.523145573,3.523145573));
#11731=CARTESIAN_POINT('Ctrl Pts',(-6.878679656,-3.621320344,3.621320344));
#11732=CARTESIAN_POINT('Ctrl Pts',(-7.017519748,-3.719495114,3.719495114));
#11733=CARTESIAN_POINT('Ctrl Pts',(-7.170030624,-3.807998325,3.807998325));
#11734=CARTESIAN_POINT('Ctrl Pts',(-7.333289301,-3.885133747,3.885133747));
#11735=CARTESIAN_POINT('Ctrl Pts',(-7.496547978,-3.962269169,3.962269169));
#11736=CARTESIAN_POINT('Ctrl Pts',(-7.670546381,-4.028032988,4.028032988));
#11737=CARTESIAN_POINT('Ctrl Pts',(-7.851949703,-4.081164791,4.081164791));
#11738=CARTESIAN_POINT('Ctrl Pts',(-8.033353025,-4.134296594,4.134296594));
#11739=CARTESIAN_POINT('Ctrl Pts',(-8.222152294,-4.174793753,4.174793753));
#11740=CARTESIAN_POINT('Ctrl Pts',(-8.414729034,-4.201880112,4.201880112));
#11741=CARTESIAN_POINT('Ctrl Pts',(-8.607305773,-4.22896647,4.22896647));
#11742=CARTESIAN_POINT('Ctrl Pts',(-8.803650459,-4.242640687,4.242640687));
#11743=CARTESIAN_POINT('Ctrl Pts',(-9.,-4.242640687,4.242640687));
#11744=CARTESIAN_POINT('Ctrl Pts',(-9.196349541,-4.242640687,4.242640687));
#11745=CARTESIAN_POINT('Ctrl Pts',(-9.392694227,-4.22896647,4.22896647));
#11746=CARTESIAN_POINT('Ctrl Pts',(-9.585270966,-4.201880112,4.201880112));
#11747=CARTESIAN_POINT('Ctrl Pts',(-9.777847706,-4.174793753,4.174793753));
#11748=CARTESIAN_POINT('Ctrl Pts',(-9.966646975,-4.134296594,4.134296594));
#11749=CARTESIAN_POINT('Ctrl Pts',(-10.148050297,-4.081164791,4.081164791));
#11750=CARTESIAN_POINT('Ctrl Pts',(-10.329453619,-4.028032988,4.028032988));
#11751=CARTESIAN_POINT('Ctrl Pts',(-10.503452022,-3.962269169,3.962269169));
#11752=CARTESIAN_POINT('Ctrl Pts',(-10.666710699,-3.885133747,3.885133747));
#11753=CARTESIAN_POINT('Ctrl Pts',(-10.829969376,-3.807998325,3.807998325));
#11754=CARTESIAN_POINT('Ctrl Pts',(-10.982480252,-3.719495114,3.719495114));
#11755=CARTESIAN_POINT('Ctrl Pts',(-11.121320344,-3.621320344,3.621320344));
#11756=CARTESIAN_POINT('Ctrl Pts',(-11.260160435,-3.523145573,3.523145573));
#11757=CARTESIAN_POINT('Ctrl Pts',(-11.385322877,-3.415304098,3.415304098));
#11758=CARTESIAN_POINT('Ctrl Pts',(-11.494408837,-3.299862781,3.299862781));
#11759=CARTESIAN_POINT('Ctrl Pts',(-11.603494797,-3.184421464,3.184421464));
#11760=CARTESIAN_POINT('Ctrl Pts',(-11.696498881,-3.061386013,3.061386013));
#11761=CARTESIAN_POINT('Ctrl Pts',(-11.771638598,-2.933114494,2.933114494));
#11762=CARTESIAN_POINT('Ctrl Pts',(-11.846778314,-2.804842975,2.804842975));
#11763=CARTESIAN_POINT('Ctrl Pts',(-11.904049946,-2.671341731,2.671341731));
#11764=CARTESIAN_POINT('Ctrl Pts',(-11.942355841,-2.535169412,2.535169412));
#11765=CARTESIAN_POINT('Ctrl Pts',(-11.9807387643692,-2.39872326848087,
2.39872326848087));
#11766=CARTESIAN_POINT('Ctrl Pts',(-12.000077696968,-2.25960205787439,2.25960205787439));
#11767=CARTESIAN_POINT('Ctrl Pts',(-11.9999997654073,-2.12048277374799,
2.12048277374799));
#11768=CARTESIAN_POINT('Ctrl Pts',(-6.0000002345927,-1.98169750058851,2.25926804589536));
#11769=CARTESIAN_POINT('Ctrl Pts',(-5.99992230303202,-2.1117114495755,2.40749266717731));
#11770=CARTESIAN_POINT('Ctrl Pts',(-6.01926123563081,-2.24172719731844,
2.55571933964129));
#11771=CARTESIAN_POINT('Ctrl Pts',(-6.057644159,-2.369242962,2.701095863));
#11772=CARTESIAN_POINT('Ctrl Pts',(-6.095950054,-2.496502823,2.846180638));
#11773=CARTESIAN_POINT('Ctrl Pts',(-6.153221686,-2.621266431,2.988419518));
#11774=CARTESIAN_POINT('Ctrl Pts',(-6.228361402,-2.741142599,3.125086388));
#11775=CARTESIAN_POINT('Ctrl Pts',(-6.303501119,-2.861018767,3.261753259));
#11776=CARTESIAN_POINT('Ctrl Pts',(-6.396505203,-2.976001566,3.392841361));
#11777=CARTESIAN_POINT('Ctrl Pts',(-6.505591163,-3.083887267,3.515838295));
#11778=CARTESIAN_POINT('Ctrl Pts',(-6.614677123,-3.191772968,3.638835229));
#11779=CARTESIAN_POINT('Ctrl Pts',(-6.739839565,-3.292556235,3.753734912));
#11780=CARTESIAN_POINT('Ctrl Pts',(-6.878679656,-3.384305481,3.858335206));
#11781=CARTESIAN_POINT('Ctrl Pts',(-7.017519748,-3.476054728,3.9629355));
#11782=CARTESIAN_POINT('Ctrl Pts',(-7.170030624,-3.558765417,4.057231233));
#11783=CARTESIAN_POINT('Ctrl Pts',(-7.333289301,-3.630852338,4.139415156));
#11784=CARTESIAN_POINT('Ctrl Pts',(-7.496547978,-3.702939259,4.22159908));
#11785=CARTESIAN_POINT('Ctrl Pts',(-7.670546381,-3.764398845,4.291667131));
#11786=CARTESIAN_POINT('Ctrl Pts',(-7.851949703,-3.81405318,4.348276402));
#11787=CARTESIAN_POINT('Ctrl Pts',(-8.033353025,-3.863707514,4.404885673));
#11788=CARTESIAN_POINT('Ctrl Pts',(-8.222152294,-3.901554141,4.448033366));
#11789=CARTESIAN_POINT('Ctrl Pts',(-8.414729034,-3.926867701,4.476892522));
#11790=CARTESIAN_POINT('Ctrl Pts',(-8.607305773,-3.952181262,4.505751678));
#11791=CARTESIAN_POINT('Ctrl Pts',(-8.803650459,-3.964960503,4.520320871));
#11792=CARTESIAN_POINT('Ctrl Pts',(-9.,-3.964960503,4.520320871));
#11793=CARTESIAN_POINT('Ctrl Pts',(-9.196349541,-3.964960503,4.520320871));
#11794=CARTESIAN_POINT('Ctrl Pts',(-9.392694227,-3.952181262,4.505751678));
#11795=CARTESIAN_POINT('Ctrl Pts',(-9.585270966,-3.926867701,4.476892522));
#11796=CARTESIAN_POINT('Ctrl Pts',(-9.777847706,-3.901554141,4.448033366));
#11797=CARTESIAN_POINT('Ctrl Pts',(-9.966646975,-3.863707514,4.404885673));
#11798=CARTESIAN_POINT('Ctrl Pts',(-10.148050297,-3.81405318,4.348276402));
#11799=CARTESIAN_POINT('Ctrl Pts',(-10.329453619,-3.764398845,4.291667131));
#11800=CARTESIAN_POINT('Ctrl Pts',(-10.503452022,-3.702939259,4.22159908));
#11801=CARTESIAN_POINT('Ctrl Pts',(-10.666710699,-3.630852338,4.139415156));
#11802=CARTESIAN_POINT('Ctrl Pts',(-10.829969376,-3.558765417,4.057231233));
#11803=CARTESIAN_POINT('Ctrl Pts',(-10.982480252,-3.476054728,3.9629355));
#11804=CARTESIAN_POINT('Ctrl Pts',(-11.121320344,-3.384305481,3.858335206));
#11805=CARTESIAN_POINT('Ctrl Pts',(-11.260160435,-3.292556235,3.753734912));
#11806=CARTESIAN_POINT('Ctrl Pts',(-11.385322877,-3.191772968,3.638835229));
#11807=CARTESIAN_POINT('Ctrl Pts',(-11.494408837,-3.083887267,3.515838295));
#11808=CARTESIAN_POINT('Ctrl Pts',(-11.603494797,-2.976001566,3.392841361));
#11809=CARTESIAN_POINT('Ctrl Pts',(-11.696498881,-2.861018767,3.261753259));
#11810=CARTESIAN_POINT('Ctrl Pts',(-11.771638598,-2.741142599,3.125086388));
#11811=CARTESIAN_POINT('Ctrl Pts',(-11.846778314,-2.621266431,2.988419518));
#11812=CARTESIAN_POINT('Ctrl Pts',(-11.904049946,-2.496502823,2.846180638));
#11813=CARTESIAN_POINT('Ctrl Pts',(-11.942355841,-2.369242962,2.701095863));
#11814=CARTESIAN_POINT('Ctrl Pts',(-11.9807387643692,-2.24172719731844,
2.55571933964129));
#11815=CARTESIAN_POINT('Ctrl Pts',(-12.000077696968,-2.1117114495755,2.40749266717731));
#11816=CARTESIAN_POINT('Ctrl Pts',(-11.9999997654073,-1.98169750058851,
2.25926804589536));
#11817=CARTESIAN_POINT('Ctrl Pts',(-6.0000002345927,-1.82924684113266,2.38438106946104));
#11818=CARTESIAN_POINT('Ctrl Pts',(-5.99992230303202,-1.94925890371446,
2.54081402573194));
#11819=CARTESIAN_POINT('Ctrl Pts',(-6.01926123563081,-2.06927262781753,
2.69724914735002));
#11820=CARTESIAN_POINT('Ctrl Pts',(-6.057644159,-2.18697869,2.850676285));
#11821=CARTESIAN_POINT('Ctrl Pts',(-6.095950054,-2.304448536,3.003795519));
#11822=CARTESIAN_POINT('Ctrl Pts',(-6.153221686,-2.419614163,3.153911258));
#11823=CARTESIAN_POINT('Ctrl Pts',(-6.228361402,-2.530268337,3.298146423));
#11824=CARTESIAN_POINT('Ctrl Pts',(-6.303501119,-2.640922512,3.442381587));
#11825=CARTESIAN_POINT('Ctrl Pts',(-6.396505203,-2.747059762,3.580729044));
#11826=CARTESIAN_POINT('Ctrl Pts',(-6.505591163,-2.846645888,3.710537263));
#11827=CARTESIAN_POINT('Ctrl Pts',(-6.614677123,-2.946232014,3.840345482));
#11828=CARTESIAN_POINT('Ctrl Pts',(-6.739839565,-3.039262092,3.961608042));
#11829=CARTESIAN_POINT('Ctrl Pts',(-6.878679656,-3.123953131,4.072000858));
#11830=CARTESIAN_POINT('Ctrl Pts',(-7.017519748,-3.208644169,4.182393674));
#11831=CARTESIAN_POINT('Ctrl Pts',(-7.170030624,-3.284991981,4.281911286));
#11832=CARTESIAN_POINT('Ctrl Pts',(-7.333289301,-3.351533303,4.368646364));
#11833=CARTESIAN_POINT('Ctrl Pts',(-7.496547978,-3.418074625,4.455381443));
#11834=CARTESIAN_POINT('Ctrl Pts',(-7.670546381,-3.474806167,4.5293297));
#11835=CARTESIAN_POINT('Ctrl Pts',(-7.851949703,-3.520640627,4.589073861));
#11836=CARTESIAN_POINT('Ctrl Pts',(-8.033353025,-3.566475087,4.648818022));
#11837=CARTESIAN_POINT('Ctrl Pts',(-8.222152294,-3.601410198,4.694355134));
#11838=CARTESIAN_POINT('Ctrl Pts',(-8.414729034,-3.624776403,4.724812443));
#11839=CARTESIAN_POINT('Ctrl Pts',(-8.607305773,-3.648142608,4.755269753));
#11840=CARTESIAN_POINT('Ctrl Pts',(-8.803650459,-3.659938751,4.770645753));
#11841=CARTESIAN_POINT('Ctrl Pts',(-9.,-3.659938751,4.770645753));
#11842=CARTESIAN_POINT('Ctrl Pts',(-9.196349541,-3.659938751,4.770645753));
#11843=CARTESIAN_POINT('Ctrl Pts',(-9.392694227,-3.648142608,4.755269753));
#11844=CARTESIAN_POINT('Ctrl Pts',(-9.585270966,-3.624776403,4.724812443));
#11845=CARTESIAN_POINT('Ctrl Pts',(-9.777847706,-3.601410198,4.694355134));
#11846=CARTESIAN_POINT('Ctrl Pts',(-9.966646975,-3.566475087,4.648818022));
#11847=CARTESIAN_POINT('Ctrl Pts',(-10.148050297,-3.520640627,4.589073861));
#11848=CARTESIAN_POINT('Ctrl Pts',(-10.329453619,-3.474806167,4.5293297));
#11849=CARTESIAN_POINT('Ctrl Pts',(-10.503452022,-3.418074625,4.455381443));
#11850=CARTESIAN_POINT('Ctrl Pts',(-10.666710699,-3.351533303,4.368646364));
#11851=CARTESIAN_POINT('Ctrl Pts',(-10.829969376,-3.284991981,4.281911286));
#11852=CARTESIAN_POINT('Ctrl Pts',(-10.982480252,-3.208644169,4.182393674));
#11853=CARTESIAN_POINT('Ctrl Pts',(-11.121320344,-3.123953131,4.072000858));
#11854=CARTESIAN_POINT('Ctrl Pts',(-11.260160435,-3.039262092,3.961608042));
#11855=CARTESIAN_POINT('Ctrl Pts',(-11.385322877,-2.946232014,3.840345482));
#11856=CARTESIAN_POINT('Ctrl Pts',(-11.494408837,-2.846645888,3.710537263));
#11857=CARTESIAN_POINT('Ctrl Pts',(-11.603494797,-2.747059762,3.580729044));
#11858=CARTESIAN_POINT('Ctrl Pts',(-11.696498881,-2.640922512,3.442381587));
#11859=CARTESIAN_POINT('Ctrl Pts',(-11.771638598,-2.530268337,3.298146423));
#11860=CARTESIAN_POINT('Ctrl Pts',(-11.846778314,-2.419614163,3.153911258));
#11861=CARTESIAN_POINT('Ctrl Pts',(-11.904049946,-2.304448536,3.003795519));
#11862=CARTESIAN_POINT('Ctrl Pts',(-11.942355841,-2.18697869,2.850676285));
#11863=CARTESIAN_POINT('Ctrl Pts',(-11.9807387643692,-2.06927262781753,
2.69724914735002));
#11864=CARTESIAN_POINT('Ctrl Pts',(-12.000077696968,-1.94925890371446,2.54081402573194));
#11865=CARTESIAN_POINT('Ctrl Pts',(-11.9999997654073,-1.82924684113266,
2.38438106946104));
#11866=CARTESIAN_POINT('Ctrl Pts',(-6.0000002345927,-1.6660526242728,2.49342395856714));
#11867=CARTESIAN_POINT('Ctrl Pts',(-5.99992230303202,-1.77535794490759,
2.65701093196523));
#11868=CARTESIAN_POINT('Ctrl Pts',(-6.01926123563081,-1.88466477866959,
2.82060016825165));
#11869=CARTESIAN_POINT('Ctrl Pts',(-6.057644159,-1.991869826,2.98104386));
#11870=CARTESIAN_POINT('Ctrl Pts',(-6.095950054,-2.09885973,3.141165567));
#11871=CARTESIAN_POINT('Ctrl Pts',(-6.153221686,-2.203750984,3.298146423));
#11872=CARTESIAN_POINT('Ctrl Pts',(-6.228361402,-2.30453327,3.448977772));
#11873=CARTESIAN_POINT('Ctrl Pts',(-6.303501119,-2.405315556,3.599809122));
#11874=CARTESIAN_POINT('Ctrl Pts',(-6.396505203,-2.50198389,3.744483507));
#11875=CARTESIAN_POINT('Ctrl Pts',(-6.505591163,-2.592685551,3.880228136));
#11876=CARTESIAN_POINT('Ctrl Pts',(-6.614677123,-2.683387212,4.015972764));
#11877=CARTESIAN_POINT('Ctrl Pts',(-6.739839565,-2.768117714,4.142780923));
#11878=CARTESIAN_POINT('Ctrl Pts',(-6.878679656,-2.845253137,4.258222241));
#11879=CARTESIAN_POINT('Ctrl Pts',(-7.017519748,-2.922388559,4.373663558));
#11880=CARTESIAN_POINT('Ctrl Pts',(-7.170030624,-2.991925086,4.477732324));
#11881=CARTESIAN_POINT('Ctrl Pts',(-7.333289301,-3.052529998,4.568433985));
#11882=CARTESIAN_POINT('Ctrl Pts',(-7.496547978,-3.11313491,4.659135646));
#11883=CARTESIAN_POINT('Ctrl Pts',(-7.670546381,-3.164805211,4.736465716));
#11884=CARTESIAN_POINT('Ctrl Pts',(-7.851949703,-3.206550601,4.798942107));
#11885=CARTESIAN_POINT('Ctrl Pts',(-8.033353025,-3.24829599,4.861418498));
#11886=CARTESIAN_POINT('Ctrl Pts',(-8.222152294,-3.280114404,4.90903812));
#11887=CARTESIAN_POINT('Ctrl Pts',(-8.414729034,-3.301396019,4.940888307));
#11888=CARTESIAN_POINT('Ctrl Pts',(-8.607305773,-3.322677634,4.972738495));
#11889=CARTESIAN_POINT('Ctrl Pts',(-8.803650459,-3.333421398,4.988817674));
#11890=CARTESIAN_POINT('Ctrl Pts',(-9.,-3.333421398,4.988817674));
#11891=CARTESIAN_POINT('Ctrl Pts',(-9.196349541,-3.333421398,4.988817674));
#11892=CARTESIAN_POINT('Ctrl Pts',(-9.392694227,-3.322677634,4.972738495));
#11893=CARTESIAN_POINT('Ctrl Pts',(-9.585270966,-3.301396019,4.940888307));
#11894=CARTESIAN_POINT('Ctrl Pts',(-9.777847706,-3.280114404,4.90903812));
#11895=CARTESIAN_POINT('Ctrl Pts',(-9.966646975,-3.24829599,4.861418498));
#11896=CARTESIAN_POINT('Ctrl Pts',(-10.148050297,-3.206550601,4.798942107));
#11897=CARTESIAN_POINT('Ctrl Pts',(-10.329453619,-3.164805211,4.736465716));
#11898=CARTESIAN_POINT('Ctrl Pts',(-10.503452022,-3.11313491,4.659135646));
#11899=CARTESIAN_POINT('Ctrl Pts',(-10.666710699,-3.052529998,4.568433985));
#11900=CARTESIAN_POINT('Ctrl Pts',(-10.829969376,-2.991925086,4.477732324));
#11901=CARTESIAN_POINT('Ctrl Pts',(-10.982480252,-2.922388559,4.373663558));
#11902=CARTESIAN_POINT('Ctrl Pts',(-11.121320344,-2.845253137,4.258222241));
#11903=CARTESIAN_POINT('Ctrl Pts',(-11.260160435,-2.768117714,4.142780923));
#11904=CARTESIAN_POINT('Ctrl Pts',(-11.385322877,-2.683387212,4.015972764));
#11905=CARTESIAN_POINT('Ctrl Pts',(-11.494408837,-2.592685551,3.880228136));
#11906=CARTESIAN_POINT('Ctrl Pts',(-11.603494797,-2.50198389,3.744483507));
#11907=CARTESIAN_POINT('Ctrl Pts',(-11.696498881,-2.405315556,3.599809122));
#11908=CARTESIAN_POINT('Ctrl Pts',(-11.771638598,-2.30453327,3.448977772));
#11909=CARTESIAN_POINT('Ctrl Pts',(-11.846778314,-2.203750984,3.298146423));
#11910=CARTESIAN_POINT('Ctrl Pts',(-11.904049946,-2.09885973,3.141165567));
#11911=CARTESIAN_POINT('Ctrl Pts',(-11.942355841,-1.991869826,2.98104386));
#11912=CARTESIAN_POINT('Ctrl Pts',(-11.9807387643692,-1.88466477866959,
2.82060016825165));
#11913=CARTESIAN_POINT('Ctrl Pts',(-12.000077696968,-1.77535794490759,2.65701093196523));
#11914=CARTESIAN_POINT('Ctrl Pts',(-11.9999997654073,-1.6660526242728,2.49342395856714));
#11915=CARTESIAN_POINT('Ctrl Pts',(-6.0000002345927,-1.50285840741294,2.60246684767931));
#11916=CARTESIAN_POINT('Ctrl Pts',(-5.99992230303202,-1.60145698610073,
2.77320783719047));
#11917=CARTESIAN_POINT('Ctrl Pts',(-6.01926123563081,-1.70005692952165,
2.9439511901553));
#11918=CARTESIAN_POINT('Ctrl Pts',(-6.057644159,-1.796760962,3.111411435));
#11919=CARTESIAN_POINT('Ctrl Pts',(-6.095950054,-1.893270924,3.278535615));
#11920=CARTESIAN_POINT('Ctrl Pts',(-6.153221686,-1.987887806,3.442381587));
#11921=CARTESIAN_POINT('Ctrl Pts',(-6.228361402,-2.078798203,3.599809122));
#11922=CARTESIAN_POINT('Ctrl Pts',(-6.303501119,-2.1697086,3.757236657));
#11923=CARTESIAN_POINT('Ctrl Pts',(-6.396505203,-2.256908017,3.90823797));
#11924=CARTESIAN_POINT('Ctrl Pts',(-6.505591163,-2.338725213,4.049919008));
#11925=CARTESIAN_POINT('Ctrl Pts',(-6.614677123,-2.420542409,4.191600047));
#11926=CARTESIAN_POINT('Ctrl Pts',(-6.739839565,-2.496973337,4.323953804));
#11927=CARTESIAN_POINT('Ctrl Pts',(-6.878679656,-2.566553143,4.444443623));
#11928=CARTESIAN_POINT('Ctrl Pts',(-7.017519748,-2.636132948,4.564933442));
#11929=CARTESIAN_POINT('Ctrl Pts',(-7.170030624,-2.69885819,4.673553363));
#11930=CARTESIAN_POINT('Ctrl Pts',(-7.333289301,-2.753526693,4.768221607));
#11931=CARTESIAN_POINT('Ctrl Pts',(-7.496547978,-2.808195195,4.86288985));
#11932=CARTESIAN_POINT('Ctrl Pts',(-7.670546381,-2.854804255,4.943601733));
#11933=CARTESIAN_POINT('Ctrl Pts',(-7.851949703,-2.892460574,5.008810353));
#11934=CARTESIAN_POINT('Ctrl Pts',(-8.033353025,-2.930116894,5.074018973));
#11935=CARTESIAN_POINT('Ctrl Pts',(-8.222152294,-2.958818611,5.123721105));
#11936=CARTESIAN_POINT('Ctrl Pts',(-8.414729034,-2.978015636,5.156964172));
#11937=CARTESIAN_POINT('Ctrl Pts',(-8.607305773,-2.997212661,5.190207238));
#11938=CARTESIAN_POINT('Ctrl Pts',(-8.803650459,-3.006904045,5.206989594));
#11939=CARTESIAN_POINT('Ctrl Pts',(-9.,-3.006904045,5.206989594));
#11940=CARTESIAN_POINT('Ctrl Pts',(-9.196349541,-3.006904045,5.206989594));
#11941=CARTESIAN_POINT('Ctrl Pts',(-9.392694227,-2.997212661,5.190207238));
#11942=CARTESIAN_POINT('Ctrl Pts',(-9.585270966,-2.978015636,5.156964172));
#11943=CARTESIAN_POINT('Ctrl Pts',(-9.777847706,-2.958818611,5.123721105));
#11944=CARTESIAN_POINT('Ctrl Pts',(-9.966646975,-2.930116894,5.074018973));
#11945=CARTESIAN_POINT('Ctrl Pts',(-10.148050297,-2.892460574,5.008810353));
#11946=CARTESIAN_POINT('Ctrl Pts',(-10.329453619,-2.854804255,4.943601733));
#11947=CARTESIAN_POINT('Ctrl Pts',(-10.503452022,-2.808195195,4.86288985));
#11948=CARTESIAN_POINT('Ctrl Pts',(-10.666710699,-2.753526693,4.768221607));
#11949=CARTESIAN_POINT('Ctrl Pts',(-10.829969376,-2.69885819,4.673553363));
#11950=CARTESIAN_POINT('Ctrl Pts',(-10.982480252,-2.636132948,4.564933442));
#11951=CARTESIAN_POINT('Ctrl Pts',(-11.121320344,-2.566553143,4.444443623));
#11952=CARTESIAN_POINT('Ctrl Pts',(-11.260160435,-2.496973337,4.323953804));
#11953=CARTESIAN_POINT('Ctrl Pts',(-11.385322877,-2.420542409,4.191600047));
#11954=CARTESIAN_POINT('Ctrl Pts',(-11.494408837,-2.338725213,4.049919008));
#11955=CARTESIAN_POINT('Ctrl Pts',(-11.603494797,-2.256908017,3.90823797));
#11956=CARTESIAN_POINT('Ctrl Pts',(-11.696498881,-2.1697086,3.757236657));
#11957=CARTESIAN_POINT('Ctrl Pts',(-11.771638598,-2.078798203,3.599809122));
#11958=CARTESIAN_POINT('Ctrl Pts',(-11.846778314,-1.987887806,3.442381587));
#11959=CARTESIAN_POINT('Ctrl Pts',(-11.904049946,-1.893270924,3.278535615));
#11960=CARTESIAN_POINT('Ctrl Pts',(-11.942355841,-1.796760962,3.111411435));
#11961=CARTESIAN_POINT('Ctrl Pts',(-11.9807387643692,-1.70005692952165,
2.9439511901553));
#11962=CARTESIAN_POINT('Ctrl Pts',(-12.000077696968,-1.60145698610073,2.77320783719047));
#11963=CARTESIAN_POINT('Ctrl Pts',(-11.9999997654073,-1.50285840741294,
2.60246684767931));
#11964=CARTESIAN_POINT('Ctrl Pts',(-6.0000002345927,-1.32892870496989,2.69543421046748));
#11965=CARTESIAN_POINT('Ctrl Pts',(-5.99992230303202,-1.41611621422452,
2.87227454351408));
#11966=CARTESIAN_POINT('Ctrl Pts',(-6.01926123563081,-1.50330492968507,
3.04911732494761));
#11967=CARTESIAN_POINT('Ctrl Pts',(-6.057644159,-1.588817154,3.222559716));
#11968=CARTESIAN_POINT('Ctrl Pts',(-6.095950054,-1.674157768,3.395654037));
#11969=CARTESIAN_POINT('Ctrl Pts',(-6.153221686,-1.757824392,3.565353044));
#11970=CARTESIAN_POINT('Ctrl Pts',(-6.228361402,-1.838213493,3.728404329));
#11971=CARTESIAN_POINT('Ctrl Pts',(-6.303501119,-1.918602594,3.891455614));
#11972=CARTESIAN_POINT('Ctrl Pts',(-6.396505203,-1.995710197,4.047851114));
#11973=CARTESIAN_POINT('Ctrl Pts',(-6.505591163,-2.068058476,4.194593393));
#11974=CARTESIAN_POINT('Ctrl Pts',(-6.614677123,-2.140406756,4.341335673));
#11975=CARTESIAN_POINT('Ctrl Pts',(-6.739839565,-2.207992134,4.478417475));
#11976=CARTESIAN_POINT('Ctrl Pts',(-6.878679656,-2.269519288,4.603211526));
#11977=CARTESIAN_POINT('Ctrl Pts',(-7.017519748,-2.331046443,4.728005576));
#11978=CARTESIAN_POINT('Ctrl Pts',(-7.170030624,-2.38651233,4.840505704));
#11979=CARTESIAN_POINT('Ctrl Pts',(-7.333289301,-2.434853904,4.938555761));
#11980=CARTESIAN_POINT('Ctrl Pts',(-7.496547978,-2.483195479,5.036605817));
#11981=CARTESIAN_POINT('Ctrl Pts',(-7.670546381,-2.524410351,5.120200954));
#11982=CARTESIAN_POINT('Ctrl Pts',(-7.851949703,-2.557708607,5.187739007));
#11983=CARTESIAN_POINT('Ctrl Pts',(-8.033353025,-2.591006863,5.255277061));
#11984=CARTESIAN_POINT('Ctrl Pts',(-8.222152294,-2.616386856,5.306754692));
#11985=CARTESIAN_POINT('Ctrl Pts',(-8.414729034,-2.63336216,5.341185293));
#11986=CARTESIAN_POINT('Ctrl Pts',(-8.607305773,-2.650337463,5.375615894));
#11987=CARTESIAN_POINT('Ctrl Pts',(-8.803650459,-2.658907238,5.392997763));
#11988=CARTESIAN_POINT('Ctrl Pts',(-9.,-2.658907238,5.392997763));
#11989=CARTESIAN_POINT('Ctrl Pts',(-9.196349541,-2.658907238,5.392997763));
#11990=CARTESIAN_POINT('Ctrl Pts',(-9.392694227,-2.650337463,5.375615894));
#11991=CARTESIAN_POINT('Ctrl Pts',(-9.585270966,-2.63336216,5.341185293));
#11992=CARTESIAN_POINT('Ctrl Pts',(-9.777847706,-2.616386856,5.306754692));
#11993=CARTESIAN_POINT('Ctrl Pts',(-9.966646975,-2.591006863,5.255277061));
#11994=CARTESIAN_POINT('Ctrl Pts',(-10.148050297,-2.557708607,5.187739007));
#11995=CARTESIAN_POINT('Ctrl Pts',(-10.329453619,-2.524410351,5.120200954));
#11996=CARTESIAN_POINT('Ctrl Pts',(-10.503452022,-2.483195479,5.036605817));
#11997=CARTESIAN_POINT('Ctrl Pts',(-10.666710699,-2.434853904,4.938555761));
#11998=CARTESIAN_POINT('Ctrl Pts',(-10.829969376,-2.38651233,4.840505704));
#11999=CARTESIAN_POINT('Ctrl Pts',(-10.982480252,-2.331046443,4.728005576));
#12000=CARTESIAN_POINT('Ctrl Pts',(-11.121320344,-2.269519288,4.603211526));
#12001=CARTESIAN_POINT('Ctrl Pts',(-11.260160435,-2.207992134,4.478417475));
#12002=CARTESIAN_POINT('Ctrl Pts',(-11.385322877,-2.140406756,4.341335673));
#12003=CARTESIAN_POINT('Ctrl Pts',(-11.494408837,-2.068058476,4.194593393));
#12004=CARTESIAN_POINT('Ctrl Pts',(-11.603494797,-1.995710197,4.047851114));
#12005=CARTESIAN_POINT('Ctrl Pts',(-11.696498881,-1.918602594,3.891455614));
#12006=CARTESIAN_POINT('Ctrl Pts',(-11.771638598,-1.838213493,3.728404329));
#12007=CARTESIAN_POINT('Ctrl Pts',(-11.846778314,-1.757824392,3.565353044));
#12008=CARTESIAN_POINT('Ctrl Pts',(-11.904049946,-1.674157768,3.395654037));
#12009=CARTESIAN_POINT('Ctrl Pts',(-11.942355841,-1.588817154,3.222559716));
#12010=CARTESIAN_POINT('Ctrl Pts',(-11.9807387643692,-1.50330492968507,
3.04911732494761));
#12011=CARTESIAN_POINT('Ctrl Pts',(-12.000077696968,-1.41611621422452,2.87227454351408));
#12012=CARTESIAN_POINT('Ctrl Pts',(-11.9999997654073,-1.32892870496989,
2.69543421046748));
#12013=CARTESIAN_POINT('Ctrl Pts',(-6.0000002345927,-1.14759700724477,2.77054425972182));
#12014=CARTESIAN_POINT('Ctrl Pts',(-5.99992230303202,-1.22288782147482,
2.95231236513053));
#12015=CARTESIAN_POINT('Ctrl Pts',(-6.01926123563081,-1.29817967869783,
3.13408298571694));
#12016=CARTESIAN_POINT('Ctrl Pts',(-6.057644159,-1.372023799,3.312358464));
#12017=CARTESIAN_POINT('Ctrl Pts',(-6.095950054,-1.445719727,3.490276172));
#12018=CARTESIAN_POINT('Ctrl Pts',(-6.153221686,-1.517970079,3.664703953));
#12019=CARTESIAN_POINT('Ctrl Pts',(-6.228361402,-1.587390125,3.832298769));
#12020=CARTESIAN_POINT('Ctrl Pts',(-6.303501119,-1.656810171,3.999893586));
#12021=CARTESIAN_POINT('Ctrl Pts',(-6.396505203,-1.723396477,4.160647149));
#12022=CARTESIAN_POINT('Ctrl Pts',(-6.505591163,-1.785872868,4.311478499));
#12023=CARTESIAN_POINT('Ctrl Pts',(-6.614677123,-1.848349259,4.462309849));
#12024=CARTESIAN_POINT('Ctrl Pts',(-6.739839565,-1.906712644,4.603211526));
#12025=CARTESIAN_POINT('Ctrl Pts',(-6.878679656,-1.959844447,4.731483045));
#12026=CARTESIAN_POINT('Ctrl Pts',(-7.017519748,-2.01297625,4.859754564));
#12027=CARTESIAN_POINT('Ctrl Pts',(-7.170030624,-2.060873843,4.975389582));
#12028=CARTESIAN_POINT('Ctrl Pts',(-7.333289301,-2.102619233,5.076171868));
#12029=CARTESIAN_POINT('Ctrl Pts',(-7.496547978,-2.144364622,5.176954154));
#12030=CARTESIAN_POINT('Ctrl Pts',(-7.670546381,-2.179955744,5.262878723));
#12031=CARTESIAN_POINT('Ctrl Pts',(-7.851949703,-2.208710469,5.332298769));
#12032=CARTESIAN_POINT('Ctrl Pts',(-8.033353025,-2.237465193,5.401718815));
#12033=CARTESIAN_POINT('Ctrl Pts',(-8.222152294,-2.259382098,5.454630904));
#12034=CARTESIAN_POINT('Ctrl Pts',(-8.414729034,-2.27404113,5.490020937));
#12035=CARTESIAN_POINT('Ctrl Pts',(-8.607305773,-2.288700161,5.525410969));
#12036=CARTESIAN_POINT('Ctrl Pts',(-8.803650459,-2.296100594,5.543277195));
#12037=CARTESIAN_POINT('Ctrl Pts',(-9.,-2.296100594,5.543277195));
#12038=CARTESIAN_POINT('Ctrl Pts',(-9.196349541,-2.296100594,5.543277195));
#12039=CARTESIAN_POINT('Ctrl Pts',(-9.392694227,-2.288700161,5.525410969));
#12040=CARTESIAN_POINT('Ctrl Pts',(-9.585270966,-2.27404113,5.490020937));
#12041=CARTESIAN_POINT('Ctrl Pts',(-9.777847706,-2.259382098,5.454630904));
#12042=CARTESIAN_POINT('Ctrl Pts',(-9.966646975,-2.237465193,5.401718815));
#12043=CARTESIAN_POINT('Ctrl Pts',(-10.148050297,-2.208710469,5.332298769));
#12044=CARTESIAN_POINT('Ctrl Pts',(-10.329453619,-2.179955744,5.262878723));
#12045=CARTESIAN_POINT('Ctrl Pts',(-10.503452022,-2.144364622,5.176954154));
#12046=CARTESIAN_POINT('Ctrl Pts',(-10.666710699,-2.102619233,5.076171868));
#12047=CARTESIAN_POINT('Ctrl Pts',(-10.829969376,-2.060873843,4.975389582));
#12048=CARTESIAN_POINT('Ctrl Pts',(-10.982480252,-2.01297625,4.859754564));
#12049=CARTESIAN_POINT('Ctrl Pts',(-11.121320344,-1.959844447,4.731483045));
#12050=CARTESIAN_POINT('Ctrl Pts',(-11.260160435,-1.906712644,4.603211526));
#12051=CARTESIAN_POINT('Ctrl Pts',(-11.385322877,-1.848349259,4.462309849));
#12052=CARTESIAN_POINT('Ctrl Pts',(-11.494408837,-1.785872868,4.311478499));
#12053=CARTESIAN_POINT('Ctrl Pts',(-11.603494797,-1.723396477,4.160647149));
#12054=CARTESIAN_POINT('Ctrl Pts',(-11.696498881,-1.656810171,3.999893586));
#12055=CARTESIAN_POINT('Ctrl Pts',(-11.771638598,-1.587390125,3.832298769));
#12056=CARTESIAN_POINT('Ctrl Pts',(-11.846778314,-1.517970079,3.664703953));
#12057=CARTESIAN_POINT('Ctrl Pts',(-11.904049946,-1.445719727,3.490276172));
#12058=CARTESIAN_POINT('Ctrl Pts',(-11.942355841,-1.372023799,3.312358464));
#12059=CARTESIAN_POINT('Ctrl Pts',(-11.9807387643692,-1.29817967869783,
3.13408298571694));
#12060=CARTESIAN_POINT('Ctrl Pts',(-12.000077696968,-1.22288782147482,2.95231236513053));
#12061=CARTESIAN_POINT('Ctrl Pts',(-11.9999997654073,-1.14759700724477,
2.77054425972182));
#12062=CARTESIAN_POINT('Ctrl Pts',(-6.0000002345927,-0.966265309513579,
2.84565430797618));
#12063=CARTESIAN_POINT('Ctrl Pts',(-5.99992230303202,-1.02965942973319,
3.03235018574296));
#12064=CARTESIAN_POINT('Ctrl Pts',(-6.01926123563081,-1.09305442670658,
3.21904864648628));
#12065=CARTESIAN_POINT('Ctrl Pts',(-6.057644159,-1.155230445,3.402157212));
#12066=CARTESIAN_POINT('Ctrl Pts',(-6.095950054,-1.217281686,3.584898307));
#12067=CARTESIAN_POINT('Ctrl Pts',(-6.153221686,-1.278115767,3.764054862));
#12068=CARTESIAN_POINT('Ctrl Pts',(-6.228361402,-1.336566757,3.93619321));
#12069=CARTESIAN_POINT('Ctrl Pts',(-6.303501119,-1.395017748,4.108331558));
#12070=CARTESIAN_POINT('Ctrl Pts',(-6.396505203,-1.451082758,4.273443185));
#12071=CARTESIAN_POINT('Ctrl Pts',(-6.505591163,-1.50368726,4.428363605));
#12072=CARTESIAN_POINT('Ctrl Pts',(-6.614677123,-1.556291762,4.583284025));
#12073=CARTESIAN_POINT('Ctrl Pts',(-6.739839565,-1.605433155,4.728005576));
#12074=CARTESIAN_POINT('Ctrl Pts',(-6.878679656,-1.650169606,4.859754564));
#12075=CARTESIAN_POINT('Ctrl Pts',(-7.017519748,-1.694906058,4.991503551));
#12076=CARTESIAN_POINT('Ctrl Pts',(-7.170030624,-1.735235356,5.110273459));
#12077=CARTESIAN_POINT('Ctrl Pts',(-7.333289301,-1.770384561,5.213787975));
#12078=CARTESIAN_POINT('Ctrl Pts',(-7.496547978,-1.805533765,5.31730249));
#12079=CARTESIAN_POINT('Ctrl Pts',(-7.670546381,-1.835501137,5.405556493));
#12080=CARTESIAN_POINT('Ctrl Pts',(-7.851949703,-1.859712331,5.476858531));
#12081=CARTESIAN_POINT('Ctrl Pts',(-8.033353025,-1.883923524,5.54816057));
#12082=CARTESIAN_POINT('Ctrl Pts',(-8.222152294,-1.90237734,5.602507117));
#12083=CARTESIAN_POINT('Ctrl Pts',(-8.414729034,-1.9147201,5.63885658));
#12084=CARTESIAN_POINT('Ctrl Pts',(-8.607305773,-1.927062859,5.675206044));
#12085=CARTESIAN_POINT('Ctrl Pts',(-8.803650459,-1.93329395,5.693556628));
#12086=CARTESIAN_POINT('Ctrl Pts',(-9.,-1.93329395,5.693556628));
#12087=CARTESIAN_POINT('Ctrl Pts',(-9.196349541,-1.93329395,5.693556628));
#12088=CARTESIAN_POINT('Ctrl Pts',(-9.392694227,-1.927062859,5.675206044));
#12089=CARTESIAN_POINT('Ctrl Pts',(-9.585270966,-1.9147201,5.63885658));
#12090=CARTESIAN_POINT('Ctrl Pts',(-9.777847706,-1.90237734,5.602507117));
#12091=CARTESIAN_POINT('Ctrl Pts',(-9.966646975,-1.883923524,5.54816057));
#12092=CARTESIAN_POINT('Ctrl Pts',(-10.148050297,-1.859712331,5.476858531));
#12093=CARTESIAN_POINT('Ctrl Pts',(-10.329453619,-1.835501137,5.405556493));
#12094=CARTESIAN_POINT('Ctrl Pts',(-10.503452022,-1.805533765,5.31730249));
#12095=CARTESIAN_POINT('Ctrl Pts',(-10.666710699,-1.770384561,5.213787975));
#12096=CARTESIAN_POINT('Ctrl Pts',(-10.829969376,-1.735235356,5.110273459));
#12097=CARTESIAN_POINT('Ctrl Pts',(-10.982480252,-1.694906058,4.991503551));
#12098=CARTESIAN_POINT('Ctrl Pts',(-11.121320344,-1.650169606,4.859754564));
#12099=CARTESIAN_POINT('Ctrl Pts',(-11.260160435,-1.605433155,4.728005576));
#12100=CARTESIAN_POINT('Ctrl Pts',(-11.385322877,-1.556291762,4.583284025));
#12101=CARTESIAN_POINT('Ctrl Pts',(-11.494408837,-1.50368726,4.428363605));
#12102=CARTESIAN_POINT('Ctrl Pts',(-11.603494797,-1.451082758,4.273443185));
#12103=CARTESIAN_POINT('Ctrl Pts',(-11.696498881,-1.395017748,4.108331558));
#12104=CARTESIAN_POINT('Ctrl Pts',(-11.771638598,-1.336566757,3.93619321));
#12105=CARTESIAN_POINT('Ctrl Pts',(-11.846778314,-1.278115767,3.764054862));
#12106=CARTESIAN_POINT('Ctrl Pts',(-11.904049946,-1.217281686,3.584898307));
#12107=CARTESIAN_POINT('Ctrl Pts',(-11.942355841,-1.155230445,3.402157212));
#12108=CARTESIAN_POINT('Ctrl Pts',(-11.9807387643692,-1.09305442670658,
3.21904864648628));
#12109=CARTESIAN_POINT('Ctrl Pts',(-12.000077696968,-1.02965942973319,3.03235018574296));
#12110=CARTESIAN_POINT('Ctrl Pts',(-11.9999997654073,-0.966265309513579,
2.84565430797618));
#12111=CARTESIAN_POINT('Ctrl Pts',(-6.0000002345927,-0.777540584965202,
2.90290332716268));
#12112=CARTESIAN_POINT('Ctrl Pts',(-5.99992230303202,-0.828552972761282,
3.09335516261747));
#12113=CARTESIAN_POINT('Ctrl Pts',(-6.01926123563081,-0.8795660664044,3.28380963271724));
#12114=CARTESIAN_POINT('Ctrl Pts',(-6.057644159,-0.929598265,3.470601985));
#12115=CARTESIAN_POINT('Ctrl Pts',(-6.095950054,-0.979530057,3.657019475));
#12116=CARTESIAN_POINT('Ctrl Pts',(-6.153221686,-1.028482416,3.839780311));
#12117=CARTESIAN_POINT('Ctrl Pts',(-6.228361402,-1.075517135,4.015381747));
#12118=CARTESIAN_POINT('Ctrl Pts',(-6.303501119,-1.122551855,4.190983183));
#12119=CARTESIAN_POINT('Ctrl Pts',(-6.396505203,-1.167666608,4.359416534));
#12120=CARTESIAN_POINT('Ctrl Pts',(-6.505591163,-1.209996737,4.517453651));
#12121=CARTESIAN_POINT('Ctrl Pts',(-6.614677123,-1.252326866,4.675490768));
#12122=CARTESIAN_POINT('Ctrl Pts',(-6.739839565,-1.291870277,4.823123835));
#12123=CARTESIAN_POINT('Ctrl Pts',(-6.878679656,-1.327869093,4.957523356));
#12124=CARTESIAN_POINT('Ctrl Pts',(-7.017519748,-1.363867908,5.091922876));
#12125=CARTESIAN_POINT('Ctrl Pts',(-7.170030624,-1.396320348,5.213082203));
#12126=CARTESIAN_POINT('Ctrl Pts',(-7.333289301,-1.424604436,5.318679229));
#12127=CARTESIAN_POINT('Ctrl Pts',(-7.496547978,-1.452888524,5.424276254));
#12128=CARTESIAN_POINT('Ctrl Pts',(-7.670546381,-1.477002861,5.514305756));
#12129=CARTESIAN_POINT('Ctrl Pts',(-7.851949703,-1.49648528,5.587042253));
#12130=CARTESIAN_POINT('Ctrl Pts',(-8.033353025,-1.515967699,5.659778749));
#12131=CARTESIAN_POINT('Ctrl Pts',(-8.222152294,-1.530817235,5.715218642));
#12132=CARTESIAN_POINT('Ctrl Pts',(-8.414729034,-1.540749286,5.752299387));
#12133=CARTESIAN_POINT('Ctrl Pts',(-8.607305773,-1.550681336,5.789380131));
#12134=CARTESIAN_POINT('Ctrl Pts',(-8.803650459,-1.555695411,5.808099892));
#12135=CARTESIAN_POINT('Ctrl Pts',(-9.,-1.555695411,5.808099892));
#12136=CARTESIAN_POINT('Ctrl Pts',(-9.196349541,-1.555695411,5.808099892));
#12137=CARTESIAN_POINT('Ctrl Pts',(-9.392694227,-1.550681336,5.789380131));
#12138=CARTESIAN_POINT('Ctrl Pts',(-9.585270966,-1.540749286,5.752299387));
#12139=CARTESIAN_POINT('Ctrl Pts',(-9.777847706,-1.530817235,5.715218642));
#12140=CARTESIAN_POINT('Ctrl Pts',(-9.966646975,-1.515967699,5.659778749));
#12141=CARTESIAN_POINT('Ctrl Pts',(-10.148050297,-1.49648528,5.587042253));
#12142=CARTESIAN_POINT('Ctrl Pts',(-10.329453619,-1.477002861,5.514305756));
#12143=CARTESIAN_POINT('Ctrl Pts',(-10.503452022,-1.452888524,5.424276254));
#12144=CARTESIAN_POINT('Ctrl Pts',(-10.666710699,-1.424604436,5.318679229));
#12145=CARTESIAN_POINT('Ctrl Pts',(-10.829969376,-1.396320348,5.213082203));
#12146=CARTESIAN_POINT('Ctrl Pts',(-10.982480252,-1.363867908,5.091922876));
#12147=CARTESIAN_POINT('Ctrl Pts',(-11.121320344,-1.327869093,4.957523356));
#12148=CARTESIAN_POINT('Ctrl Pts',(-11.260160435,-1.291870277,4.823123835));
#12149=CARTESIAN_POINT('Ctrl Pts',(-11.385322877,-1.252326866,4.675490768));
#12150=CARTESIAN_POINT('Ctrl Pts',(-11.494408837,-1.209996737,4.517453651));
#12151=CARTESIAN_POINT('Ctrl Pts',(-11.603494797,-1.167666608,4.359416534));
#12152=CARTESIAN_POINT('Ctrl Pts',(-11.696498881,-1.122551855,4.190983183));
#12153=CARTESIAN_POINT('Ctrl Pts',(-11.771638598,-1.075517135,4.015381747));
#12154=CARTESIAN_POINT('Ctrl Pts',(-11.846778314,-1.028482416,3.839780311));
#12155=CARTESIAN_POINT('Ctrl Pts',(-11.904049946,-0.979530057,3.657019475));
#12156=CARTESIAN_POINT('Ctrl Pts',(-11.942355841,-0.929598265,3.470601985));
#12157=CARTESIAN_POINT('Ctrl Pts',(-11.9807387643692,-0.8795660664044,3.28380963271724));
#12158=CARTESIAN_POINT('Ctrl Pts',(-12.000077696968,-0.828552972761282,
3.09335516261747));
#12159=CARTESIAN_POINT('Ctrl Pts',(-11.9999997654073,-0.777540584965202,
2.90290332716268));
#12160=CARTESIAN_POINT('Ctrl Pts',(-6.0000002345927,-0.585039880886919,
2.94119409767718));
#12161=CARTESIAN_POINT('Ctrl Pts',(-5.99992230303202,-0.623422805097798,
3.13415808968219));
#12162=CARTESIAN_POINT('Ctrl Pts',(-6.01926123563081,-0.661806260709264,
3.32712475109208));
#12163=CARTESIAN_POINT('Ctrl Pts',(-6.057644159,-0.699451667,3.51638099));
#12164=CARTESIAN_POINT('Ctrl Pts',(-6.095950054,-0.737021525,3.705257421));
#12165=CARTESIAN_POINT('Ctrl Pts',(-6.153221686,-0.773854436,3.890428966));
#12166=CARTESIAN_POINT('Ctrl Pts',(-6.228361402,-0.809244468,4.068346674));
#12167=CARTESIAN_POINT('Ctrl Pts',(-6.303501119,-0.844634501,4.246264382));
#12168=CARTESIAN_POINT('Ctrl Pts',(-6.396505203,-0.878579905,4.416919455));
#12169=CARTESIAN_POINT('Ctrl Pts',(-6.505591163,-0.910430093,4.577041162));
#12170=CARTESIAN_POINT('Ctrl Pts',(-6.614677123,-0.942280281,4.737162868));
#12171=CARTESIAN_POINT('Ctrl Pts',(-6.739839565,-0.972033677,4.886743291));
#12172=CARTESIAN_POINT('Ctrl Pts',(-6.878679656,-0.999120035,5.022915609));
#12173=CARTESIAN_POINT('Ctrl Pts',(-7.017519748,-1.026206393,5.159087928));
#12174=CARTESIAN_POINT('Ctrl Pts',(-7.170030624,-1.050624374,5.281845408));
#12175=CARTESIAN_POINT('Ctrl Pts',(-7.333289301,-1.071905989,5.388835312));
#12176=CARTESIAN_POINT('Ctrl Pts',(-7.496547978,-1.093187604,5.495825216));
#12177=CARTESIAN_POINT('Ctrl Pts',(-7.670546381,-1.111331801,5.587042253));
#12178=CARTESIAN_POINT('Ctrl Pts',(-7.851949703,-1.125990833,5.66073818));
#12179=CARTESIAN_POINT('Ctrl Pts',(-8.033353025,-1.140649864,5.734434108));
#12180=CARTESIAN_POINT('Ctrl Pts',(-8.222152294,-1.151823005,5.790605282));
#12181=CARTESIAN_POINT('Ctrl Pts',(-8.414729034,-1.159296115,5.82817514));
#12182=CARTESIAN_POINT('Ctrl Pts',(-8.607305773,-1.166769224,5.865744998));
#12183=CARTESIAN_POINT('Ctrl Pts',(-8.803650459,-1.170541932,5.884711682));
#12184=CARTESIAN_POINT('Ctrl Pts',(-9.,-1.170541932,5.884711682));
#12185=CARTESIAN_POINT('Ctrl Pts',(-9.196349541,-1.170541932,5.884711682));
#12186=CARTESIAN_POINT('Ctrl Pts',(-9.392694227,-1.166769224,5.865744998));
#12187=CARTESIAN_POINT('Ctrl Pts',(-9.585270966,-1.159296115,5.82817514));
#12188=CARTESIAN_POINT('Ctrl Pts',(-9.777847706,-1.151823005,5.790605282));
#12189=CARTESIAN_POINT('Ctrl Pts',(-9.966646975,-1.140649864,5.734434108));
#12190=CARTESIAN_POINT('Ctrl Pts',(-10.148050297,-1.125990833,5.66073818));
#12191=CARTESIAN_POINT('Ctrl Pts',(-10.329453619,-1.111331801,5.587042253));
#12192=CARTESIAN_POINT('Ctrl Pts',(-10.503452022,-1.093187604,5.495825216));
#12193=CARTESIAN_POINT('Ctrl Pts',(-10.666710699,-1.071905989,5.388835312));
#12194=CARTESIAN_POINT('Ctrl Pts',(-10.829969376,-1.050624374,5.281845408));
#12195=CARTESIAN_POINT('Ctrl Pts',(-10.982480252,-1.026206393,5.159087928));
#12196=CARTESIAN_POINT('Ctrl Pts',(-11.121320344,-0.999120035,5.022915609));
#12197=CARTESIAN_POINT('Ctrl Pts',(-11.260160435,-0.972033677,4.886743291));
#12198=CARTESIAN_POINT('Ctrl Pts',(-11.385322877,-0.942280281,4.737162868));
#12199=CARTESIAN_POINT('Ctrl Pts',(-11.494408837,-0.910430093,4.577041162));
#12200=CARTESIAN_POINT('Ctrl Pts',(-11.603494797,-0.878579905,4.416919455));
#12201=CARTESIAN_POINT('Ctrl Pts',(-11.696498881,-0.844634501,4.246264382));
#12202=CARTESIAN_POINT('Ctrl Pts',(-11.771638598,-0.809244468,4.068346674));
#12203=CARTESIAN_POINT('Ctrl Pts',(-11.846778314,-0.773854436,3.890428966));
#12204=CARTESIAN_POINT('Ctrl Pts',(-11.904049946,-0.737021525,3.705257421));
#12205=CARTESIAN_POINT('Ctrl Pts',(-11.942355841,-0.699451667,3.51638099));
#12206=CARTESIAN_POINT('Ctrl Pts',(-11.9807387643692,-0.661806260709264,
3.32712475109208));
#12207=CARTESIAN_POINT('Ctrl Pts',(-12.000077696968,-0.623422805097798,
3.13415808968219));
#12208=CARTESIAN_POINT('Ctrl Pts',(-11.9999997654073,-0.585039880886919,
2.94119409767718));
#12209=CARTESIAN_POINT('Ctrl Pts',(-6.0000002345927,-0.392152082944358,
2.97956186614743));
#12210=CARTESIAN_POINT('Ctrl Pts',(-5.99992230303202,-0.41788014730065,
3.17504306633561));
#12211=CARTESIAN_POINT('Ctrl Pts',(-6.01926123563081,-0.443608567248174,
3.37052697076052));
#12212=CARTESIAN_POINT('Ctrl Pts',(-6.057644159,-0.46884227394626,3.56225204985775));
#12213=CARTESIAN_POINT('Ctrl Pts',(-6.095950054,-0.494025339641396,3.75359236748291));
#12214=CARTESIAN_POINT('Ctrl Pts',(-6.153221686,-0.518714429941561,3.94117946811552));
#12215=CARTESIAN_POINT('Ctrl Pts',(-6.228361402,-0.542436359932816,4.12141810584914));
#12216=CARTESIAN_POINT('Ctrl Pts',(-6.303501119,-0.566158289922061,4.30165674458476));
#12217=CARTESIAN_POINT('Ctrl Pts',(-6.396505203,-0.58891188575865,4.47453800618813));
#12218=CARTESIAN_POINT('Ctrl Pts',(-6.505591163,-0.610261058906585,4.63674849503818));
#12219=CARTESIAN_POINT('Ctrl Pts',(-6.614677123,-0.631610231052511,4.79895898389025));
#12220=CARTESIAN_POINT('Ctrl Pts',(-6.739839565,-0.651553924553427,4.95049067677586));
#12221=CARTESIAN_POINT('Ctrl Pts',(-6.878679656,-0.669709903715857,5.08843935865317));
#12222=CARTESIAN_POINT('Ctrl Pts',(-7.017519748,-0.687865882878287,5.22638803952645));
#12223=CARTESIAN_POINT('Ctrl Pts',(-7.170030624,-0.704233249587015,5.35074688621247));
#12224=CARTESIAN_POINT('Ctrl Pts',(-7.333289301,-0.71849831048865,5.45913247011813));
#12225=CARTESIAN_POINT('Ctrl Pts',(-7.496547978,-0.732763371390285,5.56751805302177));
#12226=CARTESIAN_POINT('Ctrl Pts',(-7.670546381,-0.7449254221826,5.65992501300629));
#12227=CARTESIAN_POINT('Ctrl Pts',(-7.851949703,-0.75475136695193,5.73458230130418));
#12228=CARTESIAN_POINT('Ctrl Pts',(-8.033353025,-0.764577311723271,5.80923958960006));
#12229=CARTESIAN_POINT('Ctrl Pts',(-8.222152294,-0.772066665954239,5.86614351411277));
#12230=CARTESIAN_POINT('Ctrl Pts',(-8.414729034,-0.77707588932908,5.90420346965992));
#12231=CARTESIAN_POINT('Ctrl Pts',(-8.607305773,-0.78208511270593,5.94226342520707));
#12232=CARTESIAN_POINT('Ctrl Pts',(-8.803650459,-0.784613957471981,5.96147752974039));
#12233=CARTESIAN_POINT('Ctrl Pts',(-9.,-0.784613957471981,5.96147752974039));
#12234=CARTESIAN_POINT('Ctrl Pts',(-9.196349541,-0.784613957471981,5.96147752974039));
#12235=CARTESIAN_POINT('Ctrl Pts',(-9.392694227,-0.78208511270593,5.94226342520707));
#12236=CARTESIAN_POINT('Ctrl Pts',(-9.585270966,-0.77707588932908,5.90420346965992));
#12237=CARTESIAN_POINT('Ctrl Pts',(-9.777847706,-0.772066665954239,5.86614351411277));
#12238=CARTESIAN_POINT('Ctrl Pts',(-9.966646975,-0.764577311723271,5.80923958960006));
#12239=CARTESIAN_POINT('Ctrl Pts',(-10.148050297,-0.75475136695193,5.73458230130418));
#12240=CARTESIAN_POINT('Ctrl Pts',(-10.329453619,-0.7449254221826,5.65992501300629));
#12241=CARTESIAN_POINT('Ctrl Pts',(-10.503452022,-0.732763371390285,5.56751805302177));
#12242=CARTESIAN_POINT('Ctrl Pts',(-10.666710699,-0.71849831048865,5.45913247011813));
#12243=CARTESIAN_POINT('Ctrl Pts',(-10.829969376,-0.704233249587015,5.35074688621247));
#12244=CARTESIAN_POINT('Ctrl Pts',(-10.982480252,-0.687865882878287,5.22638803952645));
#12245=CARTESIAN_POINT('Ctrl Pts',(-11.121320344,-0.669709903715857,5.08843935865317));
#12246=CARTESIAN_POINT('Ctrl Pts',(-11.260160435,-0.651553924553427,4.95049067677586));
#12247=CARTESIAN_POINT('Ctrl Pts',(-11.385322877,-0.631610231052511,4.79895898389025));
#12248=CARTESIAN_POINT('Ctrl Pts',(-11.494408837,-0.610261058906585,4.63674849503818));
#12249=CARTESIAN_POINT('Ctrl Pts',(-11.603494797,-0.58891188575865,4.47453800618813));
#12250=CARTESIAN_POINT('Ctrl Pts',(-11.696498881,-0.566158289922061,4.30165674458476));
#12251=CARTESIAN_POINT('Ctrl Pts',(-11.771638598,-0.542436359932816,4.12141810584914));
#12252=CARTESIAN_POINT('Ctrl Pts',(-11.846778314,-0.518714429941561,3.94117946811552));
#12253=CARTESIAN_POINT('Ctrl Pts',(-11.904049946,-0.494025339641396,3.75359236748291));
#12254=CARTESIAN_POINT('Ctrl Pts',(-11.942355841,-0.46884227394626,3.56225204985775));
#12255=CARTESIAN_POINT('Ctrl Pts',(-11.9807387643692,-0.443608567248174,
3.37052697076052));
#12256=CARTESIAN_POINT('Ctrl Pts',(-12.000077696968,-0.41788014730065,3.17504306633561));
#12257=CARTESIAN_POINT('Ctrl Pts',(-11.9999997654073,-0.392152082944358,
2.97956186614743));
#12258=CARTESIAN_POINT('Ctrl Pts',(-6.0000002345927,-0.195482662731373,
2.99889316307282));
#12259=CARTESIAN_POINT('Ctrl Pts',(-5.99992230303202,-0.208307764508532,
3.19564263826593));
#12260=CARTESIAN_POINT('Ctrl Pts',(-6.01926123563081,-0.221133044560151,
3.39239483656108));
#12261=CARTESIAN_POINT('Ctrl Pts',(-6.057644159,-0.233711715594295,3.58536382089388));
#12262=CARTESIAN_POINT('Ctrl Pts',(-6.095950054,-0.246265143257779,3.77794554843837));
#12263=CARTESIAN_POINT('Ctrl Pts',(-6.153221686,-0.258572330229689,3.9667497071458));
#12264=CARTESIAN_POINT('Ctrl Pts',(-6.228361402,-0.270397400975351,4.1481577273094));
#12265=CARTESIAN_POINT('Ctrl Pts',(-6.303501119,-0.282222471721018,4.32956574746896));
#12266=CARTESIAN_POINT('Ctrl Pts',(-6.396505203,-0.293564840601254,4.50356865685168));
#12267=CARTESIAN_POINT('Ctrl Pts',(-6.505591163,-0.304207122404091,4.66683156208722));
#12268=CARTESIAN_POINT('Ctrl Pts',(-6.614677123,-0.314849404210957,4.83009446732276));
#12269=CARTESIAN_POINT('Ctrl Pts',(-6.739839565,-0.324791074071997,4.98260929320222));
#12270=CARTESIAN_POINT('Ctrl Pts',(-6.878679656,-0.333841591374917,5.12145298101846));
#12271=CARTESIAN_POINT('Ctrl Pts',(-7.017519748,-0.342892107673811,5.26029666783471));
#12272=CARTESIAN_POINT('Ctrl Pts',(-7.170030624,-0.351051025228437,5.38546235141902));
#12273=CARTESIAN_POINT('Ctrl Pts',(-7.333289301,-0.358161970457705,5.49455113663232));
#12274=CARTESIAN_POINT('Ctrl Pts',(-7.496547978,-0.365272916690997,5.60363992184965));
#12275=CARTESIAN_POINT('Ctrl Pts',(-7.670546381,-0.371335539014607,5.69664641455938));
#12276=CARTESIAN_POINT('Ctrl Pts',(-7.851949703,-0.376233643627034,5.77178807760521));
#12277=CARTESIAN_POINT('Ctrl Pts',(-8.033353025,-0.381131748239458,5.84692973964702));
#12278=CARTESIAN_POINT('Ctrl Pts',(-8.222152294,-0.384865092109945,5.90420285492449));
#12279=CARTESIAN_POINT('Ctrl Pts',(-8.414729034,-0.387362124174662,5.94250974200778));
#12280=CARTESIAN_POINT('Ctrl Pts',(-8.607305773,-0.389859156239376,5.98081662909106));
#12281=CARTESIAN_POINT('Ctrl Pts',(-8.803650459,-0.391119752997023,6.00015539393193));
#12282=CARTESIAN_POINT('Ctrl Pts',(-9.,-0.391119752997023,6.00015539393193));
#12283=CARTESIAN_POINT('Ctrl Pts',(-9.196349541,-0.391119752997023,6.00015539393193));
#12284=CARTESIAN_POINT('Ctrl Pts',(-9.392694227,-0.389859156239376,5.98081662909106));
#12285=CARTESIAN_POINT('Ctrl Pts',(-9.585270966,-0.387362124174662,5.94250974200778));
#12286=CARTESIAN_POINT('Ctrl Pts',(-9.777847706,-0.384865092109945,5.90420285492449));
#12287=CARTESIAN_POINT('Ctrl Pts',(-9.966646975,-0.381131748239458,5.84692973964702));
#12288=CARTESIAN_POINT('Ctrl Pts',(-10.148050297,-0.376233643627034,5.77178807760521));
#12289=CARTESIAN_POINT('Ctrl Pts',(-10.329453619,-0.371335539014607,5.69664641455938));
#12290=CARTESIAN_POINT('Ctrl Pts',(-10.503452022,-0.365272916690997,5.60363992184965));
#12291=CARTESIAN_POINT('Ctrl Pts',(-10.666710699,-0.358161970457705,5.49455113663232));
#12292=CARTESIAN_POINT('Ctrl Pts',(-10.829969376,-0.351051025228437,5.38546235141902));
#12293=CARTESIAN_POINT('Ctrl Pts',(-10.982480252,-0.342892107673811,5.26029666783471));
#12294=CARTESIAN_POINT('Ctrl Pts',(-11.121320344,-0.333841591374917,5.12145298101846));
#12295=CARTESIAN_POINT('Ctrl Pts',(-11.260160435,-0.324791074071997,4.98260929320222));
#12296=CARTESIAN_POINT('Ctrl Pts',(-11.385322877,-0.314849404210957,4.83009446732276));
#12297=CARTESIAN_POINT('Ctrl Pts',(-11.494408837,-0.304207122404091,4.66683156208722));
#12298=CARTESIAN_POINT('Ctrl Pts',(-11.603494797,-0.293564840601254,4.50356865685168));
#12299=CARTESIAN_POINT('Ctrl Pts',(-11.696498881,-0.282222471721018,4.32956574746896));
#12300=CARTESIAN_POINT('Ctrl Pts',(-11.771638598,-0.270397400975351,4.1481577273094));
#12301=CARTESIAN_POINT('Ctrl Pts',(-11.846778314,-0.258572330229689,3.9667497071458));
#12302=CARTESIAN_POINT('Ctrl Pts',(-11.904049946,-0.246265143257779,3.77794554843837));
#12303=CARTESIAN_POINT('Ctrl Pts',(-11.942355841,-0.233711715594295,3.58536382089388));
#12304=CARTESIAN_POINT('Ctrl Pts',(-11.9807387643692,-0.221133044560151,
3.39239483656108));
#12305=CARTESIAN_POINT('Ctrl Pts',(-12.000077696968,-0.208307764508532,
3.19564263826593));
#12306=CARTESIAN_POINT('Ctrl Pts',(-11.9999997654073,-0.195482662731373,
2.99889316307282));
#12307=CARTESIAN_POINT('Ctrl Pts',(-6.0000002345927,0.00118403553512765,
2.99881526228218));
#12308=CARTESIAN_POINT('Ctrl Pts',(-5.99992230303202,0.00126171698286039,
3.19555962661149));
#12309=CARTESIAN_POINT('Ctrl Pts',(-6.01926123563081,0.00133939951037408,
3.39230671396684));
#12310=CARTESIAN_POINT('Ctrl Pts',(-6.057644159,0.00141558833081767,3.58527068564053));
#12311=CARTESIAN_POINT('Ctrl Pts',(-6.095950054,0.00149162425253424,3.7778474105815));
#12312=CARTESIAN_POINT('Ctrl Pts',(-6.153221686,0.00156616869811259,3.96664666481786));
#12313=CARTESIAN_POINT('Ctrl Pts',(-6.228361402,0.00163779297297977,4.14804997263256));
#12314=CARTESIAN_POINT('Ctrl Pts',(-6.303501119,0.00170941724784696,4.32945328044727));
#12315=CARTESIAN_POINT('Ctrl Pts',(-6.396505203,0.00177811780480733,4.50345166984102));
#12316=CARTESIAN_POINT('Ctrl Pts',(-6.505591163,0.00184257794493548,4.66671033407459));
#12317=CARTESIAN_POINT('Ctrl Pts',(-6.614677123,0.00190703808507579,4.82996899830815));
#12318=CARTESIAN_POINT('Ctrl Pts',(-6.739839565,0.0019672546292269,4.98247986238217));
#12319=CARTESIAN_POINT('Ctrl Pts',(-6.878679656,0.00202207347580631,5.12131994352521));
#12320=CARTESIAN_POINT('Ctrl Pts',(-7.017519748,0.0020768923163288,5.26016002366826));
#12321=CARTESIAN_POINT('Ctrl Pts',(-7.170030624,0.00212631075669999,5.38532245588085));
#12322=CARTESIAN_POINT('Ctrl Pts',(-7.333289301,0.00216938164453955,5.4944084073506));
#12323=CARTESIAN_POINT('Ctrl Pts',(-7.496547978,0.00221245253843603,5.60349435882034));
#12324=CARTESIAN_POINT('Ctrl Pts',(-7.670546381,0.00224917375027209,5.69649843554766));
#12325=CARTESIAN_POINT('Ctrl Pts',(-7.851949703,0.00227884149591202,5.77163814667191));
#12326=CARTESIAN_POINT('Ctrl Pts',(-8.033353025,0.00230850924155194,5.84677785679617));
#12327=CARTESIAN_POINT('Ctrl Pts',(-8.222152294,0.00233112204899878,5.90404948431766));
#12328=CARTESIAN_POINT('Ctrl Pts',(-8.414729034,0.00234624653449353,5.94235537632224));
#12329=CARTESIAN_POINT('Ctrl Pts',(-8.607305773,0.00236137101998828,5.98066126832681));
#12330=CARTESIAN_POINT('Ctrl Pts',(-8.803650459,0.00236900643548544,5.99999953081461));
#12331=CARTESIAN_POINT('Ctrl Pts',(-9.,0.00236900643548544,5.99999953081461));
#12332=CARTESIAN_POINT('Ctrl Pts',(-9.196349541,0.00236900643548544,5.99999953081461));
#12333=CARTESIAN_POINT('Ctrl Pts',(-9.392694227,0.00236137101998828,5.98066126832681));
#12334=CARTESIAN_POINT('Ctrl Pts',(-9.585270966,0.00234624653449353,5.94235537632224));
#12335=CARTESIAN_POINT('Ctrl Pts',(-9.777847706,0.00233112204899878,5.90404948431766));
#12336=CARTESIAN_POINT('Ctrl Pts',(-9.966646975,0.00230850924155194,5.84677785679617));
#12337=CARTESIAN_POINT('Ctrl Pts',(-10.148050297,0.00227884149591202,5.77163814667191));
#12338=CARTESIAN_POINT('Ctrl Pts',(-10.329453619,0.00224917375027209,5.69649843554766));
#12339=CARTESIAN_POINT('Ctrl Pts',(-10.503452022,0.00221245253843603,5.60349435882034));
#12340=CARTESIAN_POINT('Ctrl Pts',(-10.666710699,0.00216938164453955,5.4944084073506));
#12341=CARTESIAN_POINT('Ctrl Pts',(-10.829969376,0.00212631075669999,5.38532245588085));
#12342=CARTESIAN_POINT('Ctrl Pts',(-10.982480252,0.0020768923163288,5.26016002366826));
#12343=CARTESIAN_POINT('Ctrl Pts',(-11.121320344,0.00202207347580631,5.12131994352521));
#12344=CARTESIAN_POINT('Ctrl Pts',(-11.260160435,0.0019672546292269,4.98247986238217));
#12345=CARTESIAN_POINT('Ctrl Pts',(-11.385322877,0.00190703808507579,4.82996899830815));
#12346=CARTESIAN_POINT('Ctrl Pts',(-11.494408837,0.00184257794493548,4.66671033407459));
#12347=CARTESIAN_POINT('Ctrl Pts',(-11.603494797,0.00177811780480733,4.50345166984102));
#12348=CARTESIAN_POINT('Ctrl Pts',(-11.696498881,0.00170941724784696,4.32945328044727));
#12349=CARTESIAN_POINT('Ctrl Pts',(-11.771638598,0.00163779297297977,4.14804997263256));
#12350=CARTESIAN_POINT('Ctrl Pts',(-11.846778314,0.00156616869811259,3.96664666481786));
#12351=CARTESIAN_POINT('Ctrl Pts',(-11.904049946,0.00149162425253424,3.7778474105815));
#12352=CARTESIAN_POINT('Ctrl Pts',(-11.942355841,0.00141558833081767,3.58527068564053));
#12353=CARTESIAN_POINT('Ctrl Pts',(-11.9807387643692,0.00133939951037408,
3.39230671396684));
#12354=CARTESIAN_POINT('Ctrl Pts',(-12.000077696968,0.00126171698286039,
3.19555962661149));
#12355=CARTESIAN_POINT('Ctrl Pts',(-11.9999997654073,0.00118403553512765,
2.99881526228218));
#12356=CARTESIAN_POINT('',(-12.,2.05814939933147E-14,-3.));
#12357=CARTESIAN_POINT('',(-6.,-2.95136105415294E-28,-2.99999999999996));
#12358=CARTESIAN_POINT('Origin',(-9.,0.,-3.));
#12359=CARTESIAN_POINT('',(-6.,-7.34788079488409E-16,3.));
#12360=CARTESIAN_POINT('Origin',(-6.,1.97215226305253E-30,0.));
#12361=CARTESIAN_POINT('',(-12.,2.24963967399279E-32,3.));
#12362=CARTESIAN_POINT('Origin',(-9.,0.,3.));
#12363=CARTESIAN_POINT('Origin',(-12.,4.73316543132607E-29,0.));
#12364=CARTESIAN_POINT('Origin',(-9.,10.7035,0.));
#12365=CARTESIAN_POINT('',(-6.,18.5,0.));
#12366=CARTESIAN_POINT('',(-12.,18.5,3.67394039744206E-16));
#12367=CARTESIAN_POINT('Origin',(-9.,18.5,0.));
#12368=CARTESIAN_POINT('',(-12.,3.00000000393313,-6.15309986806218E-10));
#12369=CARTESIAN_POINT('',(-12.,18.5,0.));
#12370=CARTESIAN_POINT('',(-6.,3.000000004495,0.));
#12371=CARTESIAN_POINT('Ctrl Pts',(-12.,3.000000004495,-1.23061997361244E-9));
#12372=CARTESIAN_POINT('Ctrl Pts',(-12.0000000000227,3.11040324424347,0.0553305067253256));
#12373=CARTESIAN_POINT('Ctrl Pts',(-11.9984714802825,3.21943951506384,0.112877249169964));
#12374=CARTESIAN_POINT('Ctrl Pts',(-11.9950337179393,3.32712836400146,0.172548626208758));
#12375=CARTESIAN_POINT('Ctrl Pts',(-11.9917119986976,3.43118213093575,0.230205771031983));
#12376=CARTESIAN_POINT('Ctrl Pts',(-11.986607359221,3.53397790627192,0.289846800569754));
#12377=CARTESIAN_POINT('Ctrl Pts',(-11.9793550212083,3.63553332366485,0.351345496059307));
#12378=CARTESIAN_POINT('Ctrl Pts',(-11.972245337143,3.735091139573,0.411634508318011));
#12379=CARTESIAN_POINT('Ctrl Pts',(-11.9630712309747,3.83345691346772,0.473709140224311));
#12380=CARTESIAN_POINT('Ctrl Pts',(-11.9514737847972,3.93064725877237,0.537403477523998));
#12381=CARTESIAN_POINT('Ctrl Pts',(-11.9402053102778,4.02508071531395,0.599291069490882));
#12382=CARTESIAN_POINT('Ctrl Pts',(-11.9266486033519,4.11840448159971,0.662707961032507));
#12383=CARTESIAN_POINT('Ctrl Pts',(-11.9104657990995,4.21063379701377,0.727453663316088));
#12384=CARTESIAN_POINT('Ctrl Pts',(-11.9029796627845,4.25329891343366,0.757404909437943));
#12385=CARTESIAN_POINT('Ctrl Pts',(-11.8949314643337,4.29572982053446,0.787639812344737));
#12386=CARTESIAN_POINT('Ctrl Pts',(-11.8862875090102,4.33792802693411,0.818134717104664));
#12387=CARTESIAN_POINT('Ctrl Pts',(-11.8698644615481,4.41810233609815,0.876073386321913));
#12388=CARTESIAN_POINT('Ctrl Pts',(-11.8513848049402,4.49688794652008,0.934631177333135));
#12389=CARTESIAN_POINT('Ctrl Pts',(-11.8306161016037,4.57445254850957,0.993786941623711));
#12390=CARTESIAN_POINT('Ctrl Pts',(-11.8105403352474,4.64942924791303,1.05096900461937));
#12391=CARTESIAN_POINT('Ctrl Pts',(-11.7883254388279,4.72326505629354,1.10871012175137));
#12392=CARTESIAN_POINT('Ctrl Pts',(-11.7637335045119,4.79611143304558,1.16695206244229));
#12393=CARTESIAN_POINT('Ctrl Pts',(-11.7467834588481,4.84632096095501,1.20709545017143));
#12394=CARTESIAN_POINT('Ctrl Pts',(-11.7287035743176,4.89606044092438,1.24747597253668));
#12395=CARTESIAN_POINT('Ctrl Pts',(-11.7094089094444,4.94537946713933,1.28806186242093));
#12396=CARTESIAN_POINT('Ctrl Pts',(-11.6796859284044,5.02135427627577,1.35058347880786));
#12397=CARTESIAN_POINT('Ctrl Pts',(-11.647208188448,5.09572044174977,1.41332397036004));
#12398=CARTESIAN_POINT('Ctrl Pts',(-11.61174190695,5.16851444656147,1.47607730538796));
#12399=CARTESIAN_POINT('Ctrl Pts',(-11.5774323141477,5.23893436537014,1.53678401837992));
#12400=CARTESIAN_POINT('Ctrl Pts',(-11.5403255299843,5.307882999409,1.59750287026622));
#12401=CARTESIAN_POINT('Ctrl Pts',(-11.50020781952,5.3753933772857,1.65799905283787));
#12402=CARTESIAN_POINT('Ctrl Pts',(-11.4754125297518,5.41711907305537,1.69538953099254));
#12403=CARTESIAN_POINT('Ctrl Pts',(-11.4494670346952,5.45829535151271,1.73269399127703));
#12404=CARTESIAN_POINT('Ctrl Pts',(-11.4223215495916,5.49893001076866,1.76984697371948));
#12405=CARTESIAN_POINT('Ctrl Pts',(-11.3791315143634,5.56358210145917,1.82895951543323));
#12406=CARTESIAN_POINT('Ctrl Pts',(-11.3330395086632,5.62631697721483,1.88750499181629));
#12407=CARTESIAN_POINT('Ctrl Pts',(-11.2838781678688,5.68714440785054,1.94522505493128));
#12408=CARTESIAN_POINT('Ctrl Pts',(-11.2363973195282,5.74589256162931,2.00097206098695));
#12409=CARTESIAN_POINT('Ctrl Pts',(-11.1860529558968,5.80286144664958,2.0559491372204));
#12410=CARTESIAN_POINT('Ctrl Pts',(-11.1327028777148,5.85805986469292,2.10987640286989));
#12411=CARTESIAN_POINT('Ctrl Pts',(-11.0923351675184,5.89982613418679,2.15068084600475));
#12412=CARTESIAN_POINT('Ctrl Pts',(-11.0502466988544,5.94057875854427,2.19088331804059));
#12413=CARTESIAN_POINT('Ctrl Pts',(-11.0063817678723,5.98032155077367,2.23034351649012));
#12414=CARTESIAN_POINT('Ctrl Pts',(-10.9588145629934,6.02341870146134,2.27313422200796));
#12415=CARTESIAN_POINT('Ctrl Pts',(-10.9092413115608,6.06496138759444,2.31498121725707));
#12416=CARTESIAN_POINT('Ctrl Pts',(-10.8575070555475,6.1049901901513,2.35577323581692));
#12417=CARTESIAN_POINT('Ctrl Pts',(-10.8068078184283,6.14421815840319,2.3957491508277));
#12418=CARTESIAN_POINT('Ctrl Pts',(-10.7540327272501,6.18199221201197,2.43471211909968));
#12419=CARTESIAN_POINT('Ctrl Pts',(-10.6990296082521,6.21835054471545,2.47250852178159));
#12420=CARTESIAN_POINT('Ctrl Pts',(-10.6457351534429,6.25357941090533,2.50913078450741));
#12421=CARTESIAN_POINT('Ctrl Pts',(-10.5903484881323,6.28747914832642,2.54465793258444));
#12422=CARTESIAN_POINT('Ctrl Pts',(-10.5327318054065,6.32008450069601,2.57890155157098));
#12423=CARTESIAN_POINT('Ctrl Pts',(-10.5040167930364,6.33633436188781,2.59596789236462));
#12424=CARTESIAN_POINT('Ctrl Pts',(-10.4747479335179,6.35226272009885,2.61271464836039));
#12425=CARTESIAN_POINT('Ctrl Pts',(-10.4449087976338,6.36787387622133,2.62911364655857));
#12426=CARTESIAN_POINT('Ctrl Pts',(-10.3715860161704,6.40623468510017,2.66941039529066));
#12427=CARTESIAN_POINT('Ctrl Pts',(-10.2961182484492,6.4414208468525,2.70688762271362));
#12428=CARTESIAN_POINT('Ctrl Pts',(-10.2187822316819,6.47339755104556,2.74127157934716));
#12429=CARTESIAN_POINT('Ctrl Pts',(-10.1416492500201,6.50529030478733,2.77556526561826));
#12430=CARTESIAN_POINT('Ctrl Pts',(-10.0626581514759,6.53399043082987,2.80678153305453));
#12431=CARTESIAN_POINT('Ctrl Pts',(-9.98212049045709,6.55946339219131,2.83468505168111));
#12432=CARTESIAN_POINT('Ctrl Pts',(-9.90180770684459,6.58486522790285,2.86251065805128));
#12433=CARTESIAN_POINT('Ctrl Pts',(-9.81995737750623,6.60705789556347,2.88704167865972));
#12434=CARTESIAN_POINT('Ctrl Pts',(-9.73690983751958,6.62600714668696,2.90808594979015));
#12435=CARTESIAN_POINT('Ctrl Pts',(-9.6539926915185,6.64492664535327,2.92909717904616));
#12436=CARTESIAN_POINT('Ctrl Pts',(-9.56988252498141,6.66061290454468,2.94663234401652));
#12437=CARTESIAN_POINT('Ctrl Pts',(-9.48494322178131,6.67303183684375,2.96054556993274));
#12438=CARTESIAN_POINT('Ctrl Pts',(-9.40012158359048,6.6854335654017,2.97443952208763));
#12439=CARTESIAN_POINT('Ctrl Pts',(-9.31447357423261,6.69457701314488,2.98472137708041));
#12440=CARTESIAN_POINT('Ctrl Pts',(-9.2283798921184,6.70042823412191,2.99129447311293));
#12441=CARTESIAN_POINT('Ctrl Pts',(-9.15234990564139,6.70559549193728,2.99709922428854));
#12442=CARTESIAN_POINT('Ctrl Pts',(-9.07597283197401,6.70819521102462,3.00001223899232));
#12443=CARTESIAN_POINT('Ctrl Pts',(-8.99951823661738,6.70820401222533,2.99999996131734));
#12444=CARTESIAN_POINT('Ctrl Pts',(-8.91475109005466,6.70821377033951,2.99998634874808));
#12445=CARTESIAN_POINT('Ctrl Pts',(-8.83003332336991,6.70501699457359,2.99637567968014));
#12446=CARTESIAN_POINT('Ctrl Pts',(-8.74574521378545,6.69864770354815,2.98920633340808));
#12447=CARTESIAN_POINT('Ctrl Pts',(-8.66140428910049,6.69227442151203,2.9820324948091));
#12448=CARTESIAN_POINT('Ctrl Pts',(-8.57749406780996,6.68272464716176,2.97129561996524));
#12449=CARTESIAN_POINT('Ctrl Pts',(-8.49438573875521,6.67003246310641,2.95708542636595));
#12450=CARTESIAN_POINT('Ctrl Pts',(-8.41077195650894,6.65726308696922,2.94278880836385));
#12451=CARTESIAN_POINT('Ctrl Pts',(-8.3279703579404,6.64131296150283,2.92497663468329));
#12452=CARTESIAN_POINT('Ctrl Pts',(-8.24634134183148,6.62221679496297,2.90379038964034));
#12453=CARTESIAN_POINT('Ctrl Pts',(-8.16492493858519,6.60317036674934,2.88265932679145));
#12454=CARTESIAN_POINT('Ctrl Pts',(-8.08467545491737,6.580994264625,2.85817203061394));
#12455=CARTESIAN_POINT('Ctrl Pts',(-8.00592595364092,6.5557229263456,2.83051528707324));
#12456=CARTESIAN_POINT('Ctrl Pts',(-7.92686797969381,6.53035259674457,2.80275020824908));
#12457=CARTESIAN_POINT('Ctrl Pts',(-7.84932218041733,6.50186273456041,2.77179110761903));
#12458=CARTESIAN_POINT('Ctrl Pts',(-7.77359431536078,6.47028818382843,2.7378694447845));
#12459=CARTESIAN_POINT('Ctrl Pts',(-7.69786645030424,6.43871363309646,2.70394778194997));
#12460=CARTESIAN_POINT('Ctrl Pts',(-7.62395685400003,6.40405439381666,2.66706394481604));
#12461=CARTESIAN_POINT('Ctrl Pts',(-7.55213448118121,6.36634531002433,2.62748652506832));
#12462=CARTESIAN_POINT('Ctrl Pts',(-7.49395375459267,6.33579853458487,2.59542627772407));
#12463=CARTESIAN_POINT('Ctrl Pts',(-7.43800522401972,6.3040918693617,2.56208116523286));
#12464=CARTESIAN_POINT('Ctrl Pts',(-7.38413760226457,6.27118017290524,2.52764489428098));
#12465=CARTESIAN_POINT('Ctrl Pts',(-7.32916593624972,6.23759393451866,2.49250283447058));
#12466=CARTESIAN_POINT('Ctrl Pts',(-7.2763608472462,6.20275276325236,2.45622421558281));
#12467=CARTESIAN_POINT('Ctrl Pts',(-7.22556061171189,6.16660868479019,2.41895945755436));
#12468=CARTESIAN_POINT('Ctrl Pts',(-7.17324917772393,6.12938939722898,2.38058615260451));
#12469=CARTESIAN_POINT('Ctrl Pts',(-7.12306315218368,6.09078853207339,2.34116698534398));
#12470=CARTESIAN_POINT('Ctrl Pts',(-7.07483273029759,6.05075370498168,2.30081094044395));
#12471=CARTESIAN_POINT('Ctrl Pts',(-7.04640406651065,6.02715580567558,2.27702370435169));
#12472=CARTESIAN_POINT('Ctrl Pts',(-7.01865501280825,6.00305970100873,2.25290994138362));
#12473=CARTESIAN_POINT('Ctrl Pts',(-6.99155286394634,5.97845466325567,2.22848381229881));
#12474=CARTESIAN_POINT('Ctrl Pts',(-6.93253508980093,5.92487461067946,2.17529335212834));
#12475=CARTESIAN_POINT('Ctrl Pts',(-6.87671520562185,5.86943227377075,2.12073740034122));
#12476=CARTESIAN_POINT('Ctrl Pts',(-6.82399363439573,5.8121621279275,2.06518674624104));
#12477=CARTESIAN_POINT('Ctrl Pts',(-6.76968507693149,5.75316807797453,2.00796394691597));
#12478=CARTESIAN_POINT('Ctrl Pts',(-6.71866373448988,5.69223452419448,1.94968581138344));
#12479=CARTESIAN_POINT('Ctrl Pts',(-6.67079095992622,5.62939914989846,1.89071024951963));
#12480=CARTESIAN_POINT('Ctrl Pts',(-6.63797255895145,5.58632338234913,1.85028051352459));
#12481=CARTESIAN_POINT('Ctrl Pts',(-6.60663322922512,5.54235384193621,1.80952201170131));
#12482=CARTESIAN_POINT('Ctrl Pts',(-6.57672216440161,5.49750266913,1.76853739895361));
#12483=CARTESIAN_POINT('Ctrl Pts',(-6.53615005333158,5.43666542460353,1.71294485250386));
#12484=CARTESIAN_POINT('Ctrl Pts',(-6.49831897604019,5.37472228774327,1.6570964000554));
#12485=CARTESIAN_POINT('Ctrl Pts',(-6.46301114627045,5.31157640409126,1.60115194658472));
#12486=CARTESIAN_POINT('Ctrl Pts',(-6.42647345747339,5.24623099315156,1.54325880944873));
#12487=CARTESIAN_POINT('Ctrl Pts',(-6.39263741288582,5.17959758683569,1.48526261341941));
#12488=CARTESIAN_POINT('Ctrl Pts',(-6.36127790325451,5.11156885301065,1.42728612973962));
#12489=CARTESIAN_POINT('Ctrl Pts',(-6.33637408390417,5.05754456124942,1.38124472497582));
#12490=CARTESIAN_POINT('Ctrl Pts',(-6.31303239251199,5.00264029608651,1.33521458108228));
#12491=CARTESIAN_POINT('Ctrl Pts',(-6.29114953094572,4.946802302401,1.28923587302883));
#12492=CARTESIAN_POINT('Ctrl Pts',(-6.2618316664002,4.87199258291307,1.22763526697431));
#12493=CARTESIAN_POINT('Ctrl Pts',(-6.23526372454114,4.79606150125185,1.16640482649919));
#12494=CARTESIAN_POINT('Ctrl Pts',(-6.21118881177294,4.71888631777639,1.10568176091475));
#12495=CARTESIAN_POINT('Ctrl Pts',(-6.18630682502395,4.63912395638899,1.04292304906489));
#12496=CARTESIAN_POINT('Ctrl Pts',(-6.16408743773055,4.55803268188522,0.980705996747741));
#12497=CARTESIAN_POINT('Ctrl Pts',(-6.14426906522542,4.4754769922214,0.91913047396519));
#12498=CARTESIAN_POINT('Ctrl Pts',(-6.13351135917296,4.43066454144467,0.885706368431328));
#12499=CARTESIAN_POINT('Ctrl Pts',(-6.1234615209337,4.3854206037943,0.852470434006586));
#12500=CARTESIAN_POINT('Ctrl Pts',(-6.1140808413795,4.33972350717489,0.819433102765046));
#12501=CARTESIAN_POINT('Ctrl Pts',(-6.09543022047783,4.24886876467653,0.753748443457659));
#12502=CARTESIAN_POINT('Ctrl Pts',(-6.07954406970585,4.1569326128099,0.689270234693246));
#12503=CARTESIAN_POINT('Ctrl Pts',(-6.06608671431328,4.06390030410093,0.626221072841643));
#12504=CARTESIAN_POINT('Ctrl Pts',(-6.0521688099305,3.96768416509378,0.56101418928493));
#12505=CARTESIAN_POINT('Ctrl Pts',(-6.0408483013082,3.87029555821014,0.49733571449872));
#12506=CARTESIAN_POINT('Ctrl Pts',(-6.03176017511829,3.7717181694664,0.43537609257537));
#12507=CARTESIAN_POINT('Ctrl Pts',(-6.02249449386954,3.67121487061825,0.37220596321772));
#12508=CARTESIAN_POINT('Ctrl Pts',(-6.01554883738655,3.56947588560626,0.310822181561064));
#12509=CARTESIAN_POINT('Ctrl Pts',(-6.01054996426482,3.46648392546352,0.251373196349456));
#12510=CARTESIAN_POINT('Ctrl Pts',(-6.00540324862984,3.36044596077895,0.190165997402423));
#12511=CARTESIAN_POINT('Ctrl Pts',(-6.00231973645137,3.25307981109769,0.13100942146818));
#12512=CARTESIAN_POINT('Ctrl Pts',(-6.000913156539,3.14436660766577,0.0740142241674003));
#12513=CARTESIAN_POINT('Ctrl Pts',(-6.00029391497328,3.09650602490397,0.0489223009112931));
#12514=CARTESIAN_POINT('Ctrl Pts',(-6.,3.04838436051916,0.0242486632670763));
#12515=CARTESIAN_POINT('Ctrl Pts',(-6.,3.000000004495,7.34788079488411E-16));
#12516=CARTESIAN_POINT('',(-6.,3.,0.));
#12517=CARTESIAN_POINT('Origin',(9.,10.949947265,0.));
#12518=CARTESIAN_POINT('',(12.,18.5,0.));
#12519=CARTESIAN_POINT('',(6.,18.5,7.34788079488411E-16));
#12520=CARTESIAN_POINT('Origin',(9.,18.5,0.));
#12521=CARTESIAN_POINT('',(6.,3.5,0.));
#12522=CARTESIAN_POINT('',(6.,18.5,0.));
#12523=CARTESIAN_POINT('',(6.01172549504391,3.48995480554576,0.264982042843371));
#12524=CARTESIAN_POINT('Origin',(7.73551812737544,2.01420516475604,-0.000181026266172395));
#12525=CARTESIAN_POINT('',(11.9882745048474,3.48995480554576,0.264982044069182));
#12526=CARTESIAN_POINT('Ctrl Pts',(6.01172549504391,3.48995480554576,0.264982042843371));
#12527=CARTESIAN_POINT('Ctrl Pts',(6.0166544984328,3.58551886607893,0.32056775349678));
#12528=CARTESIAN_POINT('Ctrl Pts',(6.02328856757802,3.67998975806066,0.377787940857976));
#12529=CARTESIAN_POINT('Ctrl Pts',(6.03194114734447,3.77350796837488,0.436608116247446));
#12530=CARTESIAN_POINT('Ctrl Pts',(6.04033020901702,3.8641780407704,0.493636897518614));
#12531=CARTESIAN_POINT('Ctrl Pts',(6.0506169513114,3.95395257652627,0.552170034364373));
#12532=CARTESIAN_POINT('Ctrl Pts',(6.06311564445914,4.04295961370866,0.612135836378918));
#12533=CARTESIAN_POINT('Ctrl Pts',(6.06539945192487,4.05922330893003,0.623093009637823));
#12534=CARTESIAN_POINT('Ctrl Pts',(6.06775718497596,4.07546137894679,0.634097897157494));
#12535=CARTESIAN_POINT('Ctrl Pts',(6.07019085745844,4.09167460488973,0.645149895977592));
#12536=CARTESIAN_POINT('Ctrl Pts',(6.08387476619685,4.18283736641795,0.707292416928865));
#12537=CARTESIAN_POINT('Ctrl Pts',(6.09988076035975,4.27259683674535,0.770577414428813));
#12538=CARTESIAN_POINT('Ctrl Pts',(6.11850999146317,4.36103567924595,0.834874440082121));
#12539=CARTESIAN_POINT('Ctrl Pts',(6.13659190586254,4.44687623652909,0.897282454000787));
#12540=CARTESIAN_POINT('Ctrl Pts',(6.15714553248749,4.5314726247405,0.960644150023989));
#12541=CARTESIAN_POINT('Ctrl Pts',(6.18046118673264,4.614900433396,1.02479309154525));
#12542=CARTESIAN_POINT('Ctrl Pts',(6.18489191355263,4.63075440967547,1.03698346084321));
#12543=CARTESIAN_POINT('Ctrl Pts',(6.1894224188602,4.64656618589969,1.04920211257864));
#12544=CARTESIAN_POINT('Ctrl Pts',(6.19405474118817,4.66233628080142,1.06144769280046));
#12545=CARTESIAN_POINT('Ctrl Pts',(6.21606422386672,4.73726449304672,1.11962993200985));
#12546=CARTESIAN_POINT('Ctrl Pts',(6.24027152441626,4.81078685456209,1.17816359305474));
#12547=CARTESIAN_POINT('Ctrl Pts',(6.26690042049885,4.88304626053043,1.23699906569513));
#12548=CARTESIAN_POINT('Ctrl Pts',(6.29268395619802,4.95301172089376,1.29396674863987));
#12549=CARTESIAN_POINT('Ctrl Pts',(6.32073809811538,5.02179314041562,1.35121769210225));
#12550=CARTESIAN_POINT('Ctrl Pts',(6.35129017920375,5.089520232697,1.40866471710534));
#12551=CARTESIAN_POINT('Ctrl Pts',(6.36677773474508,5.12385266001436,1.43778594088864));
#12552=CARTESIAN_POINT('Ctrl Pts',(6.38290755099545,5.15791415577955,1.46695684367535));
#12553=CARTESIAN_POINT('Ctrl Pts',(6.39971130585994,5.19172161707613,1.49616132389771));
#12554=CARTESIAN_POINT('Ctrl Pts',(6.4253834751038,5.24337143434081,1.54077887307013));
#12555=CARTESIAN_POINT('Ctrl Pts',(6.45256269126015,5.2941431393493,1.58536707404148));
#12556=CARTESIAN_POINT('Ctrl Pts',(6.48144420116284,5.34420018557196,1.62999284910816));
#12557=CARTESIAN_POINT('Ctrl Pts',(6.50978723065353,5.3933239447551,1.67378660030127));
#12558=CARTESIAN_POINT('Ctrl Pts',(6.53976987686922,5.44175944559238,1.71761692285284));
#12559=CARTESIAN_POINT('Ctrl Pts',(6.57160807223154,5.48966116844259,1.76150862761128));
#12560=CARTESIAN_POINT('Ctrl Pts',(6.60250767216635,5.53615074033622,1.80410639743016));
#12561=CARTESIAN_POINT('Ctrl Pts',(6.63515530297542,5.5821375420789,1.84676228647982));
#12562=CARTESIAN_POINT('Ctrl Pts',(6.66977464675577,5.62776279051719,1.88945754202041));
#12563=CARTESIAN_POINT('Ctrl Pts',(6.68233508451564,5.64431634210741,1.90494804649853));
#12564=CARTESIAN_POINT('Ctrl Pts',(6.69515530515528,5.66082230057241,1.92044330672309));
#12565=CARTESIAN_POINT('Ctrl Pts',(6.70824677201156,5.67728741032807,1.93594089321047));
#12566=CARTESIAN_POINT('Ctrl Pts',(6.76237621845077,5.74536589889005,2.00001895160644));
#12567=CARTESIAN_POINT('Ctrl Pts',(6.81980444079274,5.81040423720358,2.06255378307943));
#12568=CARTESIAN_POINT('Ctrl Pts',(6.8806082178339,5.87241076831724,2.12324715322705));
#12569=CARTESIAN_POINT('Ctrl Pts',(6.93872409637395,5.93167623185008,2.18125750553293));
#12570=CARTESIAN_POINT('Ctrl Pts',(6.99992418353799,5.98817201229498,2.23758553776322));
#12571=CARTESIAN_POINT('Ctrl Pts',(7.06426300487082,6.04190539445005,2.29192545378079));
#12572=CARTESIAN_POINT('Ctrl Pts',(7.12703796778592,6.09433270042506,2.34494455083831));
#12573=CARTESIAN_POINT('Ctrl Pts',(7.19280145677787,6.14413026511147,2.39607101543673));
#12574=CARTESIAN_POINT('Ctrl Pts',(7.26158451402687,6.19130485490847,2.44497680932332));
#12575=CARTESIAN_POINT('Ctrl Pts',(7.32776809278191,6.23669660258497,2.49203433468967));
#12576=CARTESIAN_POINT('Ctrl Pts',(7.39674774513456,6.27965988622331,2.53703570986237));
#12577=CARTESIAN_POINT('Ctrl Pts',(7.4685260077874,6.3202007336942,2.5796486991791));
#12578=CARTESIAN_POINT('Ctrl Pts',(7.5329004358771,6.35655984540511,2.61786621399586));
#12579=CARTESIAN_POINT('Ctrl Pts',(7.59952590230989,6.39097048935315,2.65416214252719));
#12580=CARTESIAN_POINT('Ctrl Pts',(7.66838139080614,6.42343701389592,2.68826930936032));
#12581=CARTESIAN_POINT('Ctrl Pts',(7.73360917232579,6.45419301339323,2.72057951258496));
#12582=CARTESIAN_POINT('Ctrl Pts',(7.80070366970237,6.48255951813612,2.75085350069893));
#12583=CARTESIAN_POINT('Ctrl Pts',(7.86943954728787,6.50848653699928,2.7788186451734));
#12584=CARTESIAN_POINT('Ctrl Pts',(7.93787364375229,6.53429972470042,2.80666101020652));
#12585=CARTESIAN_POINT('Ctrl Pts',(8.00793440666371,6.55769480035764,2.83221436645853));
#12586=CARTESIAN_POINT('Ctrl Pts',(8.07936221857677,6.57862242840894,2.85524536168367));
#12587=CARTESIAN_POINT('Ctrl Pts',(8.15156645059867,6.59977753971662,2.87852670376028));
#12588=CARTESIAN_POINT('Ctrl Pts',(8.22516727317092,6.61841126957588,2.8992300943842));
#12589=CARTESIAN_POINT('Ctrl Pts',(8.29986331277374,6.6344726560411,2.91715762673186));
#12590=CARTESIAN_POINT('Ctrl Pts',(8.37325972460177,6.65025459229635,2.93477324001263));
#12591=CARTESIAN_POINT('Ctrl Pts',(8.44771304982128,6.66355291826654,2.9497085887581));
#12592=CARTESIAN_POINT('Ctrl Pts',(8.52291217754363,6.67431928603574,2.9618216032813));
#12593=CARTESIAN_POINT('Ctrl Pts',(8.60010862787195,6.6853716133683,2.97425634491048));
#12594=CARTESIAN_POINT('Ctrl Pts',(8.67809057190177,6.6937556964171,2.98371637672158));
#12595=CARTESIAN_POINT('Ctrl Pts',(8.75650181652277,6.69941923161099,2.99010177663626));
#12596=CARTESIAN_POINT('Ctrl Pts',(8.83491306114377,6.70508276680488,2.99648717655093));
#12597=CARTESIAN_POINT('Ctrl Pts',(8.91375300800393,6.70802575414386,2.99979780874146));
#12598=CARTESIAN_POINT('Ctrl Pts',(8.99265420972515,6.70819589005678,2.99999100654739));
#12599=CARTESIAN_POINT('Ctrl Pts',(9.0698544633165,6.70836235818825,3.00018003940476));
#12600=CARTESIAN_POINT('Ctrl Pts',(9.14700590876838,6.70587647410165,2.9973846546982));
#12601=CARTESIAN_POINT('Ctrl Pts',(9.22376877900714,6.70078518221651,2.99164294887302));
#12602=CARTESIAN_POINT('Ctrl Pts',(9.30060619489529,6.69568894609651,2.9858956671856));
#12603=CARTESIAN_POINT('Ctrl Pts',(9.37705375766926,6.68798223941463,2.97719644607979));
#12604=CARTESIAN_POINT('Ctrl Pts',(9.452780524265,6.67771214348872,2.96563480503691));
#12605=CARTESIAN_POINT('Ctrl Pts',(9.5295869572728,6.66729562275005,2.95390832511257));
#12606=CARTESIAN_POINT('Ctrl Pts',(9.60565133766043,6.65424209719353,2.93923731384688));
#12607=CARTESIAN_POINT('Ctrl Pts',(9.68064669831953,6.63860069075535,2.92176660123062));
#12608=CARTESIAN_POINT('Ctrl Pts',(9.75499200900243,6.62309486198217,2.90444732246601));
#12609=CARTESIAN_POINT('Ctrl Pts',(9.82828633172729,6.60504582072072,2.8843770260714));
#12610=CARTESIAN_POINT('Ctrl Pts',(9.90023624616801,6.58450142454801,2.86174329755227));
#12611=CARTESIAN_POINT('Ctrl Pts',(9.97312981878448,6.56368757861201,2.83881271665839));
```
