## Supplementary material for "Optimizing light traps for littoral mysids and mesopredatory fish in the Baltic Sea: environmental drivers and seasonal monitoring efficacy": 5D design files for the quatrefoil light trap and custom light source: PlanktonFällaAssembly.stp (part 2 of 2)

```
#12612=CARTESIAN_POINT('Ctrl Pts',(10.0446430139165,6.54031249293341,2.81325130023574));
#12613=CARTESIAN_POINT('Ctrl Pts',(10.1145035011176,6.51442593292027,2.78529746095396));
#12614=CARTESIAN_POINT('Ctrl Pts',(10.1843639883187,6.48853937290714,2.75734362167219));
#12615=CARTESIAN_POINT('Ctrl Pts',(10.2525714417087,6.46014133855947,2.72699779588891));
#12616=CARTESIAN_POINT('Ctrl Pts',(10.3188920386215,6.42928159528535,2.69453591374485));
#12617=CARTESIAN_POINT('Ctrl Pts',(10.39585926084,6.39346785372168,2.65686283761292));
#12618=CARTESIAN_POINT('Ctrl Pts',(10.4700980451949,6.35520481885137,2.61643892422298));
#12619=CARTESIAN_POINT('Ctrl Pts',(10.5415695124466,6.31448948791145,2.57362845770233));
#12620=CARTESIAN_POINT('Ctrl Pts',(10.6161295907114,6.27201466014879,2.52896795390864));
#12621=CARTESIAN_POINT('Ctrl Pts',(10.6876784328564,6.22687100665175,2.48171045849119));
#12622=CARTESIAN_POINT('Ctrl Pts',(10.7562103293614,6.17905511830238,2.43222640373883));
#12623=CARTESIAN_POINT('Ctrl Pts',(10.8263941558047,6.13008664989149,2.38154955853878));
#12624=CARTESIAN_POINT('Ctrl Pts',(10.8934144168206,6.07831556799117,2.32853759666003));
#12625=CARTESIAN_POINT('Ctrl Pts',(10.9572964487282,6.02373821096766,2.27354142513304));
#12626=CARTESIAN_POINT('Ctrl Pts',(11.0237813550028,5.9669370986976,2.21630443375616));
#12627=CARTESIAN_POINT('Ctrl Pts',(11.0868676433684,5.9070963690035,2.15691837111698));
#12628=CARTESIAN_POINT('Ctrl Pts',(11.1466088071176,5.84421189418731,2.09572675442323));
#12629=CARTESIAN_POINT('Ctrl Pts',(11.1949287626113,5.79334956018389,2.04623364097061));
#12630=CARTESIAN_POINT('Ctrl Pts',(11.2410609705623,5.74049603033688,1.99555827445654));
#12631=CARTESIAN_POINT('Ctrl Pts',(11.2850411798458,5.68564912057671,1.94385874137211));
#12632=CARTESIAN_POINT('Ctrl Pts',(11.3215056724086,5.64017492284952,1.90099406950335));
#12633=CARTESIAN_POINT('Ctrl Pts',(11.3558924907066,5.59437314021218,1.85813432229846));
#12634=CARTESIAN_POINT('Ctrl Pts',(11.3884367272248,5.54810010447139,1.81531539960523));
#12635=CARTESIAN_POINT('Ctrl Pts',(11.4216457405652,5.50088185553939,1.77162182043192));
#12636=CARTESIAN_POINT('Ctrl Pts',(11.4529363923108,5.45317290442047,1.72797034453967));
#12637=CARTESIAN_POINT('Ctrl Pts',(11.4825310440079,5.4048205977835,1.6843513931294));
#12638=CARTESIAN_POINT('Ctrl Pts',(11.5129287240521,5.35515628811066,1.63954887467441));
#12639=CARTESIAN_POINT('Ctrl Pts',(11.5415373931661,5.30481323531385,1.59478030759216));
#12640=CARTESIAN_POINT('Ctrl Pts',(11.5685651335274,5.25362601943561,1.54999134024263));
#12641=CARTESIAN_POINT('Ctrl Pts',(11.5780193947341,5.2357208115683,1.53432422968005));
#12642=CARTESIAN_POINT('Ctrl Pts',(11.5872799079557,5.21771231279844,1.5186542635319));
#12643=CARTESIAN_POINT('Ctrl Pts',(11.5963545747356,5.19959344299196,1.50297801788634));
#12644=CARTESIAN_POINT('Ctrl Pts',(11.6304259909473,5.13156498867694,1.44412055204438));
#12645=CARTESIAN_POINT('Ctrl Pts',(11.6617661148143,5.06247163837106,1.38537190242592));
#12646=CARTESIAN_POINT('Ctrl Pts',(11.6906140932184,4.99220597066856,1.32687444823331));
#12647=CARTESIAN_POINT('Ctrl Pts',(11.7204034538694,4.91964735712376,1.26646807466711));
#12648=CARTESIAN_POINT('Ctrl Pts',(11.7475357608974,4.84583866646039,1.20632926180217));
#12649=CARTESIAN_POINT('Ctrl Pts',(11.7722543026928,4.77066161407294,1.14656272449501));
#12650=CARTESIAN_POINT('Ctrl Pts',(11.7833347513268,4.73696239854758,1.11977149821045));
#12651=CARTESIAN_POINT('Ctrl Pts',(11.7939298757177,4.7029882227729,1.09305442305179));
#12652=CARTESIAN_POINT('Ctrl Pts',(11.8040600490734,4.66872843228214,1.06641794864411));
#12653=CARTESIAN_POINT('Ctrl Pts',(11.8272359031569,4.59034873654907,1.00547890816636));
#12654=CARTESIAN_POINT('Ctrl Pts',(11.8478737667622,4.51099656087625,0.94524360575333));
#12655=CARTESIAN_POINT('Ctrl Pts',(11.8662433015861,4.43052351956328,0.885804344148921));
#12656=CARTESIAN_POINT('Ctrl Pts',(11.8852006014238,4.34747560421576,0.824463220643418));
#12657=CARTESIAN_POINT('Ctrl Pts',(11.9017424042738,4.26323394762978,0.763969540488719));
#12658=CARTESIAN_POINT('Ctrl Pts',(11.9161366139334,4.17763545992564,0.704377206386499));
#12659=CARTESIAN_POINT('Ctrl Pts',(11.9206624079938,4.15072178169048,0.685640322729712));
#12660=CARTESIAN_POINT('Ctrl Pts',(11.9249756701732,4.12367396919357,0.666992222873874));
#12661=CARTESIAN_POINT('Ctrl Pts',(11.9290841032325,4.09648695313596,0.648433740786607));
#12662=CARTESIAN_POINT('Ctrl Pts',(11.943120312569,4.00360418174564,0.585029826013093));
#12663=CARTESIAN_POINT('Ctrl Pts',(11.9546799494352,3.90971901414168,0.523068067352589));
#12664=CARTESIAN_POINT('Ctrl Pts',(11.9641042434719,3.81476706777198,0.462694320077452));
#12665=CARTESIAN_POINT('Ctrl Pts',(11.973794934165,3.71713111335564,0.400613987211526));
#12666=CARTESIAN_POINT('Ctrl Pts',(11.9812282293727,3.61836721848989,0.340212404269115));
#12667=CARTESIAN_POINT('Ctrl Pts',(11.9867545583534,3.51840538513124,0.281597599696651));
#12668=CARTESIAN_POINT('Ctrl Pts',(11.9872782535038,3.50893263612711,0.276043046393802));
#12669=CARTESIAN_POINT('Ctrl Pts',(11.987784806601,3.49944912945454,0.270504504241984));
#12670=CARTESIAN_POINT('Ctrl Pts',(11.9882745048474,3.48995480554576,0.264982044069182));
#12671=CARTESIAN_POINT('',(12.,3.49999999970862,0.));
#12672=CARTESIAN_POINT('Origin',(10.2644818395588,2.01420516999873,-0.000181027011034902));
#12673=CARTESIAN_POINT('',(12.,3.5,0.));
#12674=CARTESIAN_POINT('Origin',(9.,10.949947265,0.));
#12675=CARTESIAN_POINT('',(6.,3.49999999970862,-6.15310285548672E-10));
#12676=CARTESIAN_POINT('',(6.,18.5,0.));
#12677=CARTESIAN_POINT('',(6.,3.5,0.));
#12678=CARTESIAN_POINT('',(12.,18.5,5.79616827908257E-14));
#12679=CARTESIAN_POINT('Origin',(9.00000000000003,18.5,3.77475828372553E-14));
#12680=CARTESIAN_POINT('',(12.,3.5,0.));
#12681=CARTESIAN_POINT('',(12.,18.5,0.));
#12682=CARTESIAN_POINT('',(11.9882745050648,3.48995480554576,-0.26498204161756));
#12683=CARTESIAN_POINT('Origin',(10.2644818891545,2.01420516213481,0.000181026153984519));
#12684=CARTESIAN_POINT('',(6.01172549499632,3.48995480554576,-0.264982042306718));
#12685=CARTESIAN_POINT('Ctrl Pts',(11.9882745050648,3.48995480554576,-0.26498204161756));
#12686=CARTESIAN_POINT('Ctrl Pts',(11.9833455016987,3.58551886607982,-0.320567752273508));
#12687=CARTESIAN_POINT('Ctrl Pts',(11.9767114325768,3.67998975806242,-0.377787939637978));
#12688=CARTESIAN_POINT('Ctrl Pts',(11.9680588528344,3.7735079683775,-0.436608115031574));
#12689=CARTESIAN_POINT('Ctrl Pts',(11.9596697911853,3.86417804077228,-0.493636896305755));
#12690=CARTESIAN_POINT('Ctrl Pts',(11.949383048915,3.95395257652742,-0.552170033155283));
#12691=CARTESIAN_POINT('Ctrl Pts',(11.9368843557919,4.0429596137091,-0.612135835174482));
#12692=CARTESIAN_POINT('Ctrl Pts',(11.9346005483307,4.05922330893032,-0.623093008434227));
#12693=CARTESIAN_POINT('Ctrl Pts',(11.9322428152841,4.07546137894693,-0.634097895954766));
#12694=CARTESIAN_POINT('Ctrl Pts',(11.9298091428062,4.09167460488973,-0.645149894775763));
#12695=CARTESIAN_POINT('Ctrl Pts',(11.9161252352011,4.18283735903742,-0.707292410701596));
#12696=CARTESIAN_POINT('Ctrl Pts',(11.9001192425499,4.2725968222115,-0.770577402992021));
#12697=CARTESIAN_POINT('Ctrl Pts',(11.8814900133762,4.36103565776594,-0.834874423379629));
#12698=CARTESIAN_POINT('Ctrl Pts',(11.8634081009346,4.4468762079041,-0.897282431894389));
#12699=CARTESIAN_POINT('Ctrl Pts',(11.8428544766846,4.53147258917736,-0.960644122451951));
#12700=CARTESIAN_POINT('Ctrl Pts',(11.8195388252521,4.61490039108211,-1.02479305857143));
#12701=CARTESIAN_POINT('Ctrl Pts',(11.8151080946452,4.6307543815413,-1.03698343873231));
#12702=CARTESIAN_POINT('Ctrl Pts',(11.8105775853719,4.64656617186968,-1.04920210138814));
#12703=CARTESIAN_POINT('Ctrl Pts',(11.8059452588934,4.66233628080142,-1.06144769258476));
#12704=CARTESIAN_POINT('Ctrl Pts',(11.78393577725,4.73726448904812,-1.11962992907125));
#12705=CARTESIAN_POINT('Ctrl Pts',(11.7597284780061,4.81078684671494,-1.17816358719213));
#12706=CARTESIAN_POINT('Ctrl Pts',(11.7330995835333,4.88304624896189,-1.23699905678635));
#12707=CARTESIAN_POINT('Ctrl Pts',(11.7073160493622,4.95301170580491,-1.29396673684916));
#12708=CARTESIAN_POINT('Ctrl Pts',(11.6792619092527,5.02179312192289,-1.35121767731579));
#12709=CARTESIAN_POINT('Ctrl Pts',(11.6487098302731,5.08952021089649,-1.40866469928612));
#12710=CARTESIAN_POINT('Ctrl Pts',(11.6332222717144,5.12385264559538,-1.43778592921543));
#12711=CARTESIAN_POINT('Ctrl Pts',(11.617092452185,5.15791414862383,-1.46695683816508));
#12712=CARTESIAN_POINT('Ctrl Pts',(11.6002886937564,5.19172161707613,-1.49616132456458));
#12713=CARTESIAN_POINT('Ctrl Pts',(11.5746165245011,5.24337143434075,-1.54077887373036));
#12714=CARTESIAN_POINT('Ctrl Pts',(11.5474373083333,5.29414313934918,-1.58536707469469));
#12715=CARTESIAN_POINT('Ctrl Pts',(11.5185557984192,5.34420018557178,-1.62999284975391));
#12716=CARTESIAN_POINT('Ctrl Pts',(11.4902127689173,5.39332394475493,-1.67378660093976));
#12717=CARTESIAN_POINT('Ctrl Pts',(11.4602301226904,5.44175944559222,-1.71761692348364));
#12718=CARTESIAN_POINT('Ctrl Pts',(11.4283919273168,5.48966116844244,-1.76150862823392));
#12719=CARTESIAN_POINT('Ctrl Pts',(11.3974923273709,5.53615074033636,-1.80410639804515));
#12720=CARTESIAN_POINT('Ctrl Pts',(11.3648446965507,5.58213754207933,-1.8467622870867));
#12721=CARTESIAN_POINT('Ctrl Pts',(11.3302253527591,5.6277627905179,-1.88945754261868));
#12722=CARTESIAN_POINT('Ctrl Pts',(11.3176649149955,5.64431634210788,-1.90494804709336));
#12723=CARTESIAN_POINT('Ctrl Pts',(11.304844694352,5.66082230057264,-1.92044330731441));
#12724=CARTESIAN_POINT('Ctrl Pts',(11.291753227492,5.67728741032807,-1.93594089379821));
#12725=CARTESIAN_POINT('Ctrl Pts',(11.2376237799492,5.7453659002573,-2.00001895346722));
#12726=CARTESIAN_POINT('Ctrl Pts',(11.1801955563402,5.81040423981598,-2.06255378618636));
#12727=CARTESIAN_POINT('Ctrl Pts',(11.1193917778793,5.87241077205317,-2.12324715750607));
#12728=CARTESIAN_POINT('Ctrl Pts',(11.0612758979505,5.93167623669225,-2.18125751096392));
#12729=CARTESIAN_POINT('Ctrl Pts',(11.0000758092549,5.98817201812928,-2.23758554427661));
#12730=CARTESIAN_POINT('Ctrl Pts',(10.9357369862649,6.0419054011628,-2.29192546126742));
#12731=CARTESIAN_POINT('Ctrl Pts',(10.8729620217041,6.09433270801907,-2.34494455929897));
#12732=CARTESIAN_POINT('Ctrl Pts',(10.8071985309441,6.14413027347611,-2.39607102476567));
#12733=CARTESIAN_POINT('Ctrl Pts',(10.7384154718282,6.19130486393352,-2.4449768193806));
#12734=CARTESIAN_POINT('Ctrl Pts',(10.6722318911553,6.23669661232877,-2.49203434553411));
#12735=CARTESIAN_POINT('Ctrl Pts',(10.6032522367829,6.2796598965749,-2.53703572135682));
#12736=CARTESIAN_POINT('Ctrl Pts',(10.5314739720354,6.32020074454304,-2.57964871115781));
#12737=CARTESIAN_POINT('Ctrl Pts',(10.4670995499456,6.35655985225009,-2.61786622173161));
#12738=CARTESIAN_POINT('Ctrl Pts',(10.400474090004,6.39097049258227,-2.65416214635647));
#12739=CARTESIAN_POINT('Ctrl Pts',(10.3316186085044,6.42343701389592,-2.68826930970183));
#12740=CARTESIAN_POINT('Ctrl Pts',(10.266390826678,6.45419301360417,-2.72057951305762));
#12741=CARTESIAN_POINT('Ctrl Pts',(10.1992963289749,6.48255951852521,-2.75085350128524));
#12742=CARTESIAN_POINT('Ctrl Pts',(10.1305604510425,6.50848653753273,-2.77881864585269));
#12743=CARTESIAN_POINT('Ctrl Pts',(10.0621263542362,6.53429972537629,-2.806661010977));
#12744=CARTESIAN_POINT('Ctrl Pts',(9.99206559096279,6.55769480114269,-2.83221436729993));
#12745=CARTESIAN_POINT('Ctrl Pts',(9.92063777866757,6.57862242926888,-2.8552453625722));
#12746=CARTESIAN_POINT('Ctrl Pts',(9.84843354699555,6.59977754043657,-2.87852670445906));
#12747=CARTESIAN_POINT('Ctrl Pts',(9.77483272478104,6.61841127017223,-2.89923009492155));
#12748=CARTESIAN_POINT('Ctrl Pts',(9.70013668553477,6.63447265653077,-2.91715762713783));
#12749=CARTESIAN_POINT('Ctrl Pts',(9.62674027331999,6.65025459283967,-2.93477324046641));
#12750=CARTESIAN_POINT('Ctrl Pts',(9.55228694769129,6.66355291882997,-2.9497085892348));
#12751=CARTESIAN_POINT('Ctrl Pts',(9.47708781953784,6.67431928658474,-2.96182160375142));
#12752=CARTESIAN_POINT('Ctrl Pts',(9.39989136991982,6.68537161373744,-2.97425634518813));
#12753=CARTESIAN_POINT('Ctrl Pts',(9.3219094266007,6.6937556966497,-2.98371637686468));
#12754=CARTESIAN_POINT('Ctrl Pts',(9.24349818267611,6.69941923175166,-2.9901017767015));
#12755=CARTESIAN_POINT('Ctrl Pts',(9.16508693875151,6.70508276685361,-2.99648717653831));
#12756=CARTESIAN_POINT('Ctrl Pts',(9.0862469925734,6.70802575414527,-2.99979780870768));
#12757=CARTESIAN_POINT('Ctrl Pts',(9.00734579150547,6.70819589005678,-2.99999100654438));
#12758=CARTESIAN_POINT('Ctrl Pts',(8.93014553842705,6.70836235818715,-3.00018003943216));
#12759=CARTESIAN_POINT('Ctrl Pts',(8.85299409345894,6.70587647413468,-2.99738465479565));
#12760=CARTESIAN_POINT('Ctrl Pts',(8.77623122367297,6.70078518231798,-2.99164294907349));
#12761=CARTESIAN_POINT('Ctrl Pts',(8.69939380824784,6.69568894626713,-2.98589566748992));
#12762=CARTESIAN_POINT('Ctrl Pts',(8.62294624590576,6.68798223968945,-2.97719644652175));
#12763=CARTESIAN_POINT('Ctrl Pts',(8.54721947970984,6.67771214390181,-2.96563480564377));
#12764=CARTESIAN_POINT('Ctrl Pts',(8.47041304633371,6.66729562319843,-2.95390832576854));
#12765=CARTESIAN_POINT('Ctrl Pts',(8.39434866555976,6.65424209765912,-2.93923731452058));
#12766=CARTESIAN_POINT('Ctrl Pts',(8.31935330450617,6.63860069122057,-2.92176660188889));
#12767=CARTESIAN_POINT('Ctrl Pts',(8.24500799419709,6.62309486260654,-2.90444732328716));
#12768=CARTESIAN_POINT('Ctrl Pts',(8.17171367181636,6.60504582153929,-2.88437702707953));
#12769=CARTESIAN_POINT('Ctrl Pts',(8.09976375769054,6.58450142559481,-2.86174329876608));
#12770=CARTESIAN_POINT('Ctrl Pts',(8.02687018427303,6.56368757957023,-2.83881271772822));
#12771=CARTESIAN_POINT('Ctrl Pts',(7.95535698835254,6.54031249375926,-2.81325130109982));
#12772=CARTESIAN_POINT('Ctrl Pts',(7.88549650038892,6.51442593357124,-2.78529746155678));
#12773=CARTESIAN_POINT('Ctrl Pts',(7.8156360124253,6.48853937338321,-2.75734362201374));
#12774=CARTESIAN_POINT('Ctrl Pts',(7.74742855829891,6.46014133881814,-2.72699779591372));
#12775=CARTESIAN_POINT('Ctrl Pts',(7.68110796068745,6.42928159528535,-2.69453591340661));
#12776=CARTESIAN_POINT('Ctrl Pts',(7.60414074014494,6.3934678545786,-2.65686283807053));
#12777=CARTESIAN_POINT('Ctrl Pts',(7.52990195741168,6.35520482068242,-2.61643892562785));
#12778=CARTESIAN_POINT('Ctrl Pts',(7.45843049169834,6.31448949083406,-2.57362846018507));
#12779=CARTESIAN_POINT('Ctrl Pts',(7.3838704148939,6.27201466412785,-2.52896795742933));
#12780=CARTESIAN_POINT('Ctrl Pts',(7.31232157413032,6.22687101180471,-2.48171046318186));
#12781=CARTESIAN_POINT('Ctrl Pts',(7.24378967890088,6.17905512474693,-2.43222640970468));
#12782=CARTESIAN_POINT('Ctrl Pts',(7.17360585371522,6.1300866576248,-2.3815495657754));
#12783=CARTESIAN_POINT('Ctrl Pts',(7.10658559385017,6.07831557713277,-2.32853760527445));
#12784=CARTESIAN_POINT('Ctrl Pts',(7.04270356296457,6.02373822163732,-2.27354143519937));
#12785=CARTESIAN_POINT('Ctrl Pts',(6.97621865764241,5.96693711086258,-2.2163044452378));
#12786=CARTESIAN_POINT('Ctrl Pts',(6.91313237010107,5.90709638278336,-2.15691838408697));
#12787=CARTESIAN_POINT('Ctrl Pts',(6.85339120703076,5.84421190970185,-2.09572676891506));
#12788=CARTESIAN_POINT('Ctrl Pts',(6.80507124622489,5.79334957093184,-2.04623365068977));
#12789=CARTESIAN_POINT('Ctrl Pts',(6.75893903339764,5.74049603591353,-1.99555827913843));
#12790=CARTESIAN_POINT('Ctrl Pts',(6.71495881965564,5.68564912057671,-1.94385874078609));
#12791=CARTESIAN_POINT('Ctrl Pts',(6.67849432631625,5.64017492186731,-1.90099406798213));
#12792=CARTESIAN_POINT('Ctrl Pts',(6.64410750733169,5.59437313823361,-1.85813431984269));
#12793=CARTESIAN_POINT('Ctrl Pts',(6.61156327021581,5.54810010147299,-1.81531539623774));
#12794=CARTESIAN_POINT('Ctrl Pts',(6.57835425624164,5.50088185146643,-1.77162181610274));
#12795=CARTESIAN_POINT('Ctrl Pts',(6.54706360395762,5.45317289924783,-1.72797033927265));
#12796=CARTESIAN_POINT('Ctrl Pts',(6.51746895181365,5.40482059147583,-1.6843513869709));
#12797=CARTESIAN_POINT('Ctrl Pts',(6.48707127127053,5.35515628057174,-1.63954886754122));
#12798=CARTESIAN_POINT('Ctrl Pts',(6.4584626017588,5.30481322650459,-1.59478029953329));
#12799=CARTESIAN_POINT('Ctrl Pts',(6.43143486109428,5.2536260093052,-1.54999133133003));
#12800=CARTESIAN_POINT('Ctrl Pts',(6.42198060178804,5.23572080477574,-1.5343242237938));
#12801=CARTESIAN_POINT('Ctrl Pts',(6.41272009039618,5.21771230938134,-1.51865426068198));
#12802=CARTESIAN_POINT('Ctrl Pts',(6.40364542537995,5.19959344299196,-1.50297801808593));
#12803=CARTESIAN_POINT('Ctrl Pts',(6.36957400673884,5.13156498343447,-1.44412054805767));
#12804=CARTESIAN_POINT('Ctrl Pts',(6.33823388076038,5.06247162772199,-1.38537189414372));
#12805=CARTESIAN_POINT('Ctrl Pts',(6.30938590056136,4.99220595442393,-1.32687443562004));
#12806=CARTESIAN_POINT('Ctrl Pts',(6.27959653807748,4.91964733515113,-1.26646805762318));
#12807=CARTESIAN_POINT('Ctrl Pts',(6.25246422955027,4.84583863855997,-1.20632924028935));
#12808=CARTESIAN_POINT('Ctrl Pts',(6.22774568657767,4.77066158001788,-1.14656269855219));
#12809=CARTESIAN_POINT('Ctrl Pts',(6.21666524199467,4.73696237565897,-1.11977148135261));
#12810=CARTESIAN_POINT('Ctrl Pts',(6.20607012131828,4.70298821123238,-1.0930544152253));
#12811=CARTESIAN_POINT('Ctrl Pts',(6.19593995136402,4.66872843228214,-1.06641794979435));
#12812=CARTESIAN_POINT('Ctrl Pts',(6.17276409725548,4.59034873654883,-1.00547890932592));
#12813=CARTESIAN_POINT('Ctrl Pts',(6.15212623362545,4.51099656087576,-0.945243606921175));
#12814=CARTESIAN_POINT('Ctrl Pts',(6.13375669877714,4.43052351956254,-0.885804345324125));
#12815=CARTESIAN_POINT('Ctrl Pts',(6.11479939891428,4.34747560421523,-0.824463221826562));
#12816=CARTESIAN_POINT('Ctrl Pts',(6.09825759603949,4.26323394762945,-0.763969541678805));
#12817=CARTESIAN_POINT('Ctrl Pts',(6.08386338635549,4.17763545992553,-0.704377207582644));
#12818=CARTESIAN_POINT('Ctrl Pts',(6.07933759228745,4.15072178169041,-0.685640323927739));
#12819=CARTESIAN_POINT('Ctrl Pts',(6.07502433010037,4.12367396919354,-0.666992224073695));
#12820=CARTESIAN_POINT('Ctrl Pts',(6.07091589703347,4.09648695313596,-0.648433741988137));
#12821=CARTESIAN_POINT('Ctrl Pts',(6.05687968721212,4.00360417870914,-0.585029825147593));
#12822=CARTESIAN_POINT('Ctrl Pts',(6.04532004997601,3.90971900800313,-0.523068064297031));
#12823=CARTESIAN_POINT('Ctrl Pts',(6.03589575569122,3.81476705845953,-0.462694314716196));
#12824=CARTESIAN_POINT('Ctrl Pts',(6.02620506474874,3.71713110083681,-0.400613979515784));
#12825=CARTESIAN_POINT('Ctrl Pts',(6.0187717694179,3.61836720269001,-0.340212394114667));
#12826=CARTESIAN_POINT('Ctrl Pts',(6.01324544044632,3.51840536596893,-0.281597586966389));
#12827=CARTESIAN_POINT('Ctrl Pts',(6.01272174566679,3.50893262333773,-0.276043037343194));
#12828=CARTESIAN_POINT('Ctrl Pts',(6.0122151929174,3.49944912305255,-0.270504498847356));
#12829=CARTESIAN_POINT('Ctrl Pts',(6.01172549499633,3.48995480554576,-0.264982042306717));
#12830=CARTESIAN_POINT('Origin',(7.73551811084535,2.01420516213531,0.000181025862357395));
#12831=CARTESIAN_POINT('Origin',(-1.2140871120947E-9,18.500000008238,-8.1679015690679E-10));
#12832=CARTESIAN_POINT('',(12.,18.5,-1.48850294353695E-14));
#12833=CARTESIAN_POINT('',(-12.,18.5,0.));
#12834=CARTESIAN_POINT('Origin',(0.,18.5,0.));
#12835=CARTESIAN_POINT('',(-5.99999999999997,18.5,1.71660888439407E-14));
#12836=CARTESIAN_POINT('Origin',(-8.99999999999997,18.5,3.77475828372553E-14));
#12837=CARTESIAN_POINT('',(5.99999999999987,18.5,-1.29184809537196E-13));
#12838=CARTESIAN_POINT('Origin',(-1.29184809537196E-13,18.5,-1.29184809537196E-13));
#12839=CARTESIAN_POINT('Origin',(8.99999999999996,18.5,2.66453525910038E-14));
#12840=CARTESIAN_POINT('Origin',(-9.,10.7035,0.));
#12841=CARTESIAN_POINT('',(-12.,3.000000004495,-6.15309986806218E-10));
#12842=CARTESIAN_POINT('',(-12.,18.5,0.));
#12843=CARTESIAN_POINT('',(-12.,3.,0.));
#12844=CARTESIAN_POINT('',(-5.99999999999997,18.5,-1.71660888439407E-14));
#12845=CARTESIAN_POINT('Origin',(-8.99999999999997,18.5,-3.77475828372553E-14));
#12846=CARTESIAN_POINT('',(-6.,3.00000000393313,-2.69379553018569E-10));
#12847=CARTESIAN_POINT('',(-6.,18.5,0.));
#12848=CARTESIAN_POINT('Ctrl Pts',(-6.,3.000000004495,-5.38759106037139E-10));
#12849=CARTESIAN_POINT('Ctrl Pts',(-6.00000000000994,3.11040324550728,-0.0553305091280854));
#12850=CARTESIAN_POINT('Ctrl Pts',(-6.00152851981938,3.21943951756016,-0.11287725225601));
#12851=CARTESIAN_POINT('Ctrl Pts',(-6.00496628227951,3.32712836769968,-0.1725486300072));
#12852=CARTESIAN_POINT('Ctrl Pts',(-6.00828800163717,3.4311821358879,-0.230205775570092));
#12853=CARTESIAN_POINT('Ctrl Pts',(-6.01339264127758,3.53397791244717,-0.289846805878221));
#12854=CARTESIAN_POINT('Ctrl Pts',(-6.02064497950979,3.63553333103302,-0.351345502148199));
#12855=CARTESIAN_POINT('Ctrl Pts',(-6.0277546637931,3.73509114815169,-0.411634515196846));
#12856=CARTESIAN_POINT('Ctrl Pts',(-6.0369287702348,3.83345692322695,-0.473709147904209));
#12857=CARTESIAN_POINT('Ctrl Pts',(-6.04852621674524,3.93064726968278,-0.537403485995225));
#12858=CARTESIAN_POINT('Ctrl Pts',(-6.05979469160075,4.02508072744865,-0.599291078800301));
#12859=CARTESIAN_POINT('Ctrl Pts',(-6.0733513989242,4.1184044949285,-0.662707971174322));
#12860=CARTESIAN_POINT('Ctrl Pts',(-6.08953420363684,4.2106338115071,-0.727453674263954));
#12861=CARTESIAN_POINT('Ctrl Pts',(-6.09702033921323,4.25329892304284,-0.757404916951796));
#12862=CARTESIAN_POINT('Ctrl Pts',(-6.10506853679587,4.2957298253127,-0.78763981634677));
#12863=CARTESIAN_POINT('Ctrl Pts',(-6.11371249110876,4.33792802693411,-0.818134717524183));
#12864=CARTESIAN_POINT('Ctrl Pts',(-6.1301355373421,4.41810233039603,-0.876073382374748));
#12865=CARTESIAN_POINT('Ctrl Pts',(-6.14861519240011,4.49688793531337,-0.934631168888717));
#12866=CARTESIAN_POINT('Ctrl Pts',(-6.16938389383421,4.57445253196002,-0.993786928629475));
#12867=CARTESIAN_POINT('Ctrl Pts',(-6.18945965834799,4.64942922618549,-1.05096898721689));
#12868=CARTESIAN_POINT('Ctrl Pts',(-6.21167455259477,4.72326502953956,-1.10871009989136));
#12869=CARTESIAN_POINT('Ctrl Pts',(-6.23626648438731,4.7961114013843,-1.16695203615192));
#12870=CARTESIAN_POINT('Ctrl Pts',(-6.25321653308311,4.84632094004509,-1.20709543212758));
#12871=CARTESIAN_POINT('Ctrl Pts',(-6.271296421115,4.8960604305578,-1.24747596288643));
#12872=CARTESIAN_POINT('Ctrl Pts',(-6.29059109002722,4.94537946713933,-1.28806186130951));
#12873=CARTESIAN_POINT('Ctrl Pts',(-6.32031407104155,5.0213542762758,-1.35058347770866));
#12874=CARTESIAN_POINT('Ctrl Pts',(-6.35279181097227,5.09572044174983,-1.41332396927418));
#12875=CARTESIAN_POINT('Ctrl Pts',(-6.38825809244459,5.16851444656156,-1.47607730431668));
#12876=CARTESIAN_POINT('Ctrl Pts',(-6.42256768522205,5.23893436537038,-1.53678401732285));
#12877=CARTESIAN_POINT('Ctrl Pts',(-6.45967446936064,5.30788299940939,-1.5975028692245));
#12878=CARTESIAN_POINT('Ctrl Pts',(-6.49979217980024,5.37539337728622,-1.65799905181275));
#12879=CARTESIAN_POINT('Ctrl Pts',(-6.52458746955296,5.41711907305572,-1.69538952997742));
#12880=CARTESIAN_POINT('Ctrl Pts',(-6.55053296459419,5.45829535151288,-1.7326939902724));
#12881=CARTESIAN_POINT('Ctrl Pts',(-6.57767844968237,5.49893001076866,-1.76984697272583));
#12882=CARTESIAN_POINT('Ctrl Pts',(-6.62086848570876,5.56358210269026,-1.82895951558291));
#12883=CARTESIAN_POINT('Ctrl Pts',(-6.66696049240015,5.626316979604,-1.88750499319966));
#12884=CARTESIAN_POINT('Ctrl Pts',(-6.71612183437609,5.68714441132533,-1.94522505756695));
#12885=CARTESIAN_POINT('Ctrl Pts',(-6.76360268398419,5.745892566309,-2.00097206498051));
#12886=CARTESIAN_POINT('Ctrl Pts',(-6.81394704907595,5.8028614524571,-2.05594914258499));
#12887=CARTESIAN_POINT('Ctrl Pts',(-6.86729712889776,5.8580598715518,-2.10987640955394));
#12888=CARTESIAN_POINT('Ctrl Pts',(-6.90766483724897,5.8998261386484,-2.15068085056793));
#12889=CARTESIAN_POINT('Ctrl Pts',(-6.94975330390721,5.94057876071979,-2.1908833205452));
#12890=CARTESIAN_POINT('Ctrl Pts',(-6.99361823269967,5.98032155077367,-2.23034351700468));
#12891=CARTESIAN_POINT('Ctrl Pts',(-7.04118543539255,6.02341869927282,-2.2731342205339));
#12892=CARTESIAN_POINT('Ctrl Pts',(-7.09075868431838,6.06496138337527,-2.31498121376048));
#12893=CARTESIAN_POINT('Ctrl Pts',(-7.14249293750722,6.10499018405318,-2.35577323034061));
#12894=CARTESIAN_POINT('Ctrl Pts',(-7.19319217198783,6.14421815056386,-2.39574914351333));
#12895=CARTESIAN_POINT('Ctrl Pts',(-7.24596726023302,6.18199220256967,-2.43471210998326));
#12896=CARTESIAN_POINT('Ctrl Pts',(-7.30097037601672,6.21835053380293,-2.47250851097164));
#12897=CARTESIAN_POINT('Ctrl Pts',(-7.35426482777343,6.25357939860917,-2.50913077209907));
#12898=CARTESIAN_POINT('Ctrl Pts',(-7.40965148977241,6.28747913476814,-2.54465791867712));
#12899=CARTESIAN_POINT('Ctrl Pts',(-7.46726816894916,6.32008448599224,-2.57890153632967));
#12900=CARTESIAN_POINT('Ctrl Pts',(-7.49598318956306,6.33633435227924,-2.59596788240926));
#12901=CARTESIAN_POINT('Ctrl Pts',(-7.5252520576528,6.35226271539024,-2.6127146435093));
#12902=CARTESIAN_POINT('Ctrl Pts',(-7.55509120245624,6.36787387622133,-2.62911364660804));
#12903=CARTESIAN_POINT('Ctrl Pts',(-7.62841398348555,6.40623468497679,-2.66941039509828));
#12904=CARTESIAN_POINT('Ctrl Pts',(-7.70388175078373,6.44142084662615,-2.70688762233298));
#12905=CARTESIAN_POINT('Ctrl Pts',(-7.78121776714636,6.47339755073701,-2.7412715788262));
#12906=CARTESIAN_POINT('Ctrl Pts',(-7.85835074838739,6.50529030438969,-2.77556526494972));
#12907=CARTESIAN_POINT('Ctrl Pts',(-7.93734184652833,6.5339904303652,-2.80678153228748));
#12908=CARTESIAN_POINT('Ctrl Pts',(-8.01787950716766,6.55946339168206,-2.83468505085816));
#12909=CARTESIAN_POINT('Ctrl Pts',(-8.09819229037764,6.58486522734151,-2.86251065716425));
#12910=CARTESIAN_POINT('Ctrl Pts',(-8.18004261933625,6.60705789497427,-2.88704167775296));
#12911=CARTESIAN_POINT('Ctrl Pts',(-8.26309015897145,6.62600714609451,-2.90808594890097));
#12912=CARTESIAN_POINT('Ctrl Pts',(-8.34600730460901,6.64492664475469,-2.92909717817135));
#12913=CARTESIAN_POINT('Ctrl Pts',(-8.43011747081042,6.66061290396549,-2.94663234319431));
#12914=CARTESIAN_POINT('Ctrl Pts',(-8.51505677370714,6.67303183630988,-2.96054556919374));
#12915=CARTESIAN_POINT('Ctrl Pts',(-8.59987841157537,6.6854335649102,-2.97443952142851));
#12916=CARTESIAN_POINT('Ctrl Pts',(-8.68552642064247,6.69457701272312,-2.98472137653337));
#12917=CARTESIAN_POINT('Ctrl Pts',(-8.77162010250109,6.70042823379766,-2.99129447270214));
#12918=CARTESIAN_POINT('Ctrl Pts',(-8.8476500906562,6.70559549182852,-2.99709922414342));
#12919=CARTESIAN_POINT('Ctrl Pts',(-8.92402716604651,6.70819521102444,-3.00001223898676));
#12920=CARTESIAN_POINT('Ctrl Pts',(-9.000481763152,6.70820401222533,-2.99999996131738));
#12921=CARTESIAN_POINT('Ctrl Pts',(-9.085248908316,6.70821377033933,-2.99998634875485));
#12922=CARTESIAN_POINT('Ctrl Pts',(-9.16996667360412,6.7050169946916,-2.99637567981222));
#12923=CARTESIAN_POINT('Ctrl Pts',(-9.25425478180272,6.69864770390084,-2.98920633378334));
#12924=CARTESIAN_POINT('Ctrl Pts',(-9.33859570510191,6.69227442209947,-2.98203249542761));
#12925=CARTESIAN_POINT('Ctrl Pts',(-9.42250592501745,6.68272464810052,-2.97129562094495));
#12926=CARTESIAN_POINT('Ctrl Pts',(-9.50561425271658,6.67003246451116,-2.95708542782413));
#12927=CARTESIAN_POINT('Ctrl Pts',(-9.58922803590789,6.65726308849018,-2.94278880990864));
#12928=CARTESIAN_POINT('Ctrl Pts',(-9.67202963539612,6.64131296308042,-2.92497663623902));
#12929=CARTESIAN_POINT('Ctrl Pts',(-9.75365865237863,6.62221679653854,-2.90379039114307));
#12930=CARTESIAN_POINT('Ctrl Pts',(-9.83507505426673,6.60317036884446,-2.88265932881996));
#12931=CARTESIAN_POINT('Ctrl Pts',(-9.91532453659447,6.58099426735275,-2.85817203328867));
#12932=CARTESIAN_POINT('Ctrl Pts',(-9.99407403655833,6.55572292981718,-2.83051529051525));
#12933=CARTESIAN_POINT('Ctrl Pts',(-10.0731320124309,6.53035259992213,-2.8027502113224));
#12934=CARTESIAN_POINT('Ctrl Pts',(-10.1506778135362,6.50186273730007,-2.77179111018334));
#12935=CARTESIAN_POINT('Ctrl Pts',(-10.2264056802978,6.4702881859887,-2.73786944672921));
#12936=CARTESIAN_POINT('Ctrl Pts',(-10.3021335470594,6.43871363467734,-2.70394778327507));
#12937=CARTESIAN_POINT('Ctrl Pts',(-10.3760431449449,6.40405439467665,-2.66706394541102));
#12938=CARTESIAN_POINT('Ctrl Pts',(-10.4478655192007,6.36634531002433,-2.62748652485787));
#12939=CARTESIAN_POINT('Ctrl Pts',(-10.5060462440839,6.33579853539472,-2.59542627844231));
#12940=CARTESIAN_POINT('Ctrl Pts',(-10.5619947730544,6.30409187104289,-2.56208116697084));
#12941=CARTESIAN_POINT('Ctrl Pts',(-10.6158623933224,6.27118017552287,-2.52764489710214));
#12942=CARTESIAN_POINT('Ctrl Pts',(-10.6708340577793,6.23759393811655,-2.49250283842288));
#12943=CARTESIAN_POINT('Ctrl Pts',(-10.7236391453482,6.20275276790014,-2.45622422073394));
#12944=CARTESIAN_POINT('Ctrl Pts',(-10.7744393795802,6.16660869056142,-2.4189594639421));
#12945=CARTESIAN_POINT('Ctrl Pts',(-10.8267508121625,6.12938940420303,-2.38058616031304));
#12946=CARTESIAN_POINT('Ctrl Pts',(-10.8769368364425,6.09078854033167,-2.34116699441592));
#12947=CARTESIAN_POINT('Ctrl Pts',(-10.9251672572191,6.05075371461007,-2.30081095088913));
#12948=CARTESIAN_POINT('Ctrl Pts',(-10.9535959250282,6.02715581223003,-2.27702371169363));
#12949=CARTESIAN_POINT('Ctrl Pts',(-10.9813449825815,6.00305970435517,-2.25290994551848));
#12950=CARTESIAN_POINT('Ctrl Pts',(-11.0084471351395,5.97845466325567,-2.22848381312269));
#12951=CARTESIAN_POINT('Ctrl Pts',(-11.067464908873,5.92487461107321,-2.17529335336731));
#12952=CARTESIAN_POINT('Ctrl Pts',(-11.1232847926887,5.86943227458562,-2.12073740201485));
#12953=CARTESIAN_POINT('Ctrl Pts',(-11.1760063636284,5.8121621291901,-2.06518674832294));
#12954=CARTESIAN_POINT('Ctrl Pts',(-11.2303149211044,5.753168079365,-2.00796394909509));
#12955=CARTESIAN_POINT('Ctrl Pts',(-11.2813362636024,5.69223452571914,-1.94968581361974));
#12956=CARTESIAN_POINT('Ctrl Pts',(-11.3292090382871,5.62939915156344,-1.89071025172071));
#12957=CARTESIAN_POINT('Ctrl Pts',(-11.3620274398234,5.58632338348214,-1.85028051511196));
#12958=CARTESIAN_POINT('Ctrl Pts',(-11.3933667700983,5.54235384251407,-1.80952201262181));
#12959=CARTESIAN_POINT('Ctrl Pts',(-11.4232778354624,5.49750266913,-1.76853739913989));
#12960=CARTESIAN_POINT('Ctrl Pts',(-11.463849944532,5.43666542791913,-1.71294485544026));
#12961=CARTESIAN_POINT('Ctrl Pts',(-11.5016810200306,5.374722294495,-1.65709640585477));
#12962=CARTESIAN_POINT('Ctrl Pts',(-11.5369888482209,5.3115764144155,-1.60115195531308));
#12963=CARTESIAN_POINT('Ctrl Pts',(-11.5735265353885,5.24623100716387,-1.54325882120024));
#12964=CARTESIAN_POINT('Ctrl Pts',(-11.6073625785743,5.17959760468176,-1.4852626282647));
#12965=CARTESIAN_POINT('Ctrl Pts',(-11.6387220870311,5.11156887485368,-1.42728614769922));
#12966=CARTESIAN_POINT('Ctrl Pts',(-11.663625910159,5.05754457604863,-1.38124473670052));
#12967=CARTESIAN_POINT('Ctrl Pts',(-11.6869676048812,5.00264030361196,-1.33521458658986));
#12968=CARTESIAN_POINT('Ctrl Pts',(-11.7088504693849,4.946802302401,-1.28923587233412));
#12969=CARTESIAN_POINT('Ctrl Pts',(-11.7381683347894,4.871992580681,-1.22763526443412));
#12970=CARTESIAN_POINT('Ctrl Pts',(-11.7647362773427,4.79606149672079,-1.16640482213626));
#12971=CARTESIAN_POINT('Ctrl Pts',(-11.7888111906515,4.71888631086845,-1.1056817547997));
#12972=CARTESIAN_POINT('Ctrl Pts',(-11.8136931779506,4.6391239470521,-1.04292304116071));
#12973=CARTESIAN_POINT('Ctrl Pts',(-11.8359125656318,4.55803267003708,-0.980705987129542));
#12974=CARTESIAN_POINT('Ctrl Pts',(-11.8557309383817,4.47547697776774,-0.919130462757854));
#12975=CARTESIAN_POINT('Ctrl Pts',(-11.8664886430932,4.43066453171612,-0.885706360940573));
#12976=CARTESIAN_POINT('Ctrl Pts',(-11.8765384801434,4.38542059888131,-0.852470430217513));
#12977=CARTESIAN_POINT('Ctrl Pts',(-11.8859191586486,4.33972350717489,-0.819433102666239));
#12978=CARTESIAN_POINT('Ctrl Pts',(-11.9045697797393,4.24886876336322,-0.753748442684446));
#12979=CARTESIAN_POINT('Ctrl Pts',(-11.9204559306558,4.15693261015202,-0.68927023322656));
#12980=CARTESIAN_POINT('Ctrl Pts',(-11.9339132861481,4.06390030006658,-0.626221070680138));
#12981=CARTESIAN_POINT('Ctrl Pts',(-11.9478311906197,3.96768415973452,-0.561014186471693));
#12982=CARTESIAN_POINT('Ctrl Pts',(-11.9591516992884,3.87029555149424,-0.497335711029214));
#12983=CARTESIAN_POINT('Ctrl Pts',(-11.9682398254848,3.7717181613615,-0.435376088463628));
#12984=CARTESIAN_POINT('Ctrl Pts',(-11.9775055067363,3.67121486113936,-0.372205958477696));
#12985=CARTESIAN_POINT('Ctrl Pts',(-11.9844511631827,3.56947587472076,-0.310822176205879));
#12986=CARTESIAN_POINT('Ctrl Pts',(-11.9894500362345,3.46648391313813,-0.251373190410852));
#12987=CARTESIAN_POINT('Ctrl Pts',(-11.9945967517927,3.36044594707152,-0.190165990921118));
#12988=CARTESIAN_POINT('Ctrl Pts',(-11.9976802638631,3.25307979597543,-0.131009414473961));
#12989=CARTESIAN_POINT('Ctrl Pts',(-11.9990868436451,3.14436659109524,-0.0740142167087471));
#12990=CARTESIAN_POINT('Ctrl Pts',(-11.9997060850745,3.09650601379668,-0.0489222964466737));
#12991=CARTESIAN_POINT('Ctrl Pts',(-11.9999999999901,3.04838435493521,-0.0242486616991969));
#12992=CARTESIAN_POINT('Ctrl Pts',(-12.,3.000000004495,-1.23061997361244E-9));
#12993=CARTESIAN_POINT('Ctrl Pts',(-6.00000001378731,-0.000287130494906753,
2.99971282823171));
#12994=CARTESIAN_POINT('Ctrl Pts',(-5.99998114991203,-0.000305934103874907,
3.19615809149625));
#12995=CARTESIAN_POINT('Ctrl Pts',(-6.01931959008591,-0.000324737422952546,
3.39260033130186));
#12996=CARTESIAN_POINT('Ctrl Pts',(-6.057644159,-0.000343179725273072,3.58527094952229));
#12997=CARTESIAN_POINT('Ctrl Pts',(-6.095950054,-0.000361613039998416,3.77784768863722));
#12998=CARTESIAN_POINT('Ctrl Pts',(-6.153221686,-0.00037968477964383,3.96664695676951));
#12999=CARTESIAN_POINT('Ctrl Pts',(-6.228361402,-0.00039704858419138,4.14805027793579));
#13000=CARTESIAN_POINT('Ctrl Pts',(-6.303501119,-0.000414412387283056,4.32945359910206));
#13001=CARTESIAN_POINT('Ctrl Pts',(-6.396505203,-0.000431067397557875,4.50345200130238));
#13002=CARTESIAN_POINT('Ctrl Pts',(-6.505591163,-0.000446694408345994,4.66671067755205));
#13003=CARTESIAN_POINT('Ctrl Pts',(-6.614677123,-0.000462321419133407,4.82996935380172));
#13004=CARTESIAN_POINT('Ctrl Pts',(-6.739839565,-0.000476919657032561,4.98248022910079));
#13005=CARTESIAN_POINT('Ctrl Pts',(-6.878679656,-0.000490209337011546,5.12132032046269));
#13006=CARTESIAN_POINT('Ctrl Pts',(-7.017519748,-0.000503499018445701,5.26016041082459));
#13007=CARTESIAN_POINT('Ctrl Pts',(-7.170030624,-0.000515479481950076,5.38532285224935));
#13008=CARTESIAN_POINT('Ctrl Pts',(-7.333289301,-0.000525921117605096,5.49440881174799));
#13009=CARTESIAN_POINT('Ctrl Pts',(-7.496547978,-0.000536362751804945,5.60349477124664));
#13010=CARTESIAN_POINT('Ctrl Pts',(-7.670546381,-0.000545265040615815,5.6964988548192));
#13011=CARTESIAN_POINT('Ctrl Pts',(-7.851949703,-0.000552457363372878,5.77163857147386));
#13012=CARTESIAN_POINT('Ctrl Pts',(-8.033353025,-0.00055964968612994,5.84677828712852));
#13013=CARTESIAN_POINT('Ctrl Pts',(-8.222152294,-0.000565131688116215,5.90404991886531));
#13014=CARTESIAN_POINT('Ctrl Pts',(-8.414729034,-0.000568798303116196,5.94235581368925));
#13015=CARTESIAN_POINT('Ctrl Pts',(-8.607305773,-0.000572464918115472,5.9806617085132));
#13016=CARTESIAN_POINT('Ctrl Pts',(-8.803650459,-0.000574315962952454,5.99999997242432));
#13017=CARTESIAN_POINT('Ctrl Pts',(-9.,-0.000574315962952454,5.99999997242432));
#13018=CARTESIAN_POINT('Ctrl Pts',(-9.196349541,-0.000574315962952454,5.99999997242432));
#13019=CARTESIAN_POINT('Ctrl Pts',(-9.392694227,-0.000572464918115472,5.9806617085132));
#13020=CARTESIAN_POINT('Ctrl Pts',(-9.585270966,-0.000568798303116196,5.94235581368925));
#13021=CARTESIAN_POINT('Ctrl Pts',(-9.777847706,-0.000565131688116215,5.90404991886531));
#13022=CARTESIAN_POINT('Ctrl Pts',(-9.966646975,-0.00055964968612994,5.84677828712852));
#13023=CARTESIAN_POINT('Ctrl Pts',(-10.148050297,-0.000552457363372878,
5.77163857147386));
#13024=CARTESIAN_POINT('Ctrl Pts',(-10.329453619,-0.000545265040615815,
5.6964988548192));
#13025=CARTESIAN_POINT('Ctrl Pts',(-10.503452022,-0.000536362751804945,
5.60349477124664));
#13026=CARTESIAN_POINT('Ctrl Pts',(-10.666710699,-0.000525921117605096,
5.49440881174799));
#13027=CARTESIAN_POINT('Ctrl Pts',(-10.829969376,-0.000515479481950076,
5.38532285224935));
#13028=CARTESIAN_POINT('Ctrl Pts',(-10.982480252,-0.000503499018445701,
5.26016041082459));
#13029=CARTESIAN_POINT('Ctrl Pts',(-11.121320344,-0.000490209337011546,
5.12132032046269));
#13030=CARTESIAN_POINT('Ctrl Pts',(-11.260160435,-0.000476919657032561,
4.98248022910079));
#13031=CARTESIAN_POINT('Ctrl Pts',(-11.385322877,-0.000462321419133407,
4.82996935380172));
#13032=CARTESIAN_POINT('Ctrl Pts',(-11.494408837,-0.000446694408345994,
4.66671067755205));
#13033=CARTESIAN_POINT('Ctrl Pts',(-11.603494797,-0.000431067397557875,
4.50345200130238));
#13034=CARTESIAN_POINT('Ctrl Pts',(-11.696498881,-0.000414412387283056,
4.32945359910206));
#13035=CARTESIAN_POINT('Ctrl Pts',(-11.771638598,-0.00039704858419138,4.14805027793579));
#13036=CARTESIAN_POINT('Ctrl Pts',(-11.846778314,-0.00037968477964383,3.96664695676951));
#13037=CARTESIAN_POINT('Ctrl Pts',(-11.904049946,-0.000361613039998416,
3.77784768863722));
#13038=CARTESIAN_POINT('Ctrl Pts',(-11.942355841,-0.000343179725273072,
3.58527094952229));
#13039=CARTESIAN_POINT('Ctrl Pts',(-11.980680409914,-0.000324737422952571,
3.39260033130213));
#13040=CARTESIAN_POINT('Ctrl Pts',(-12.0000188500879,-0.000305934103874958,
3.19615809149679));
#13041=CARTESIAN_POINT('Ctrl Pts',(-11.9999999862127,-0.000287130494906831,
2.99971282823252));
#13042=CARTESIAN_POINT('Ctrl Pts',(-6.00000001378731,0.197317314405686,
2.99973180414502));
#13043=CARTESIAN_POINT('Ctrl Pts',(-5.99998114991203,0.2102392355831,3.1961783101044));
#13044=CARTESIAN_POINT('Ctrl Pts',(-6.01931959008591,0.223160957546508,
3.39262179258637));
#13045=CARTESIAN_POINT('Ctrl Pts',(-6.057644159,0.235834587237124,3.58529362962306));
#13046=CARTESIAN_POINT('Ctrl Pts',(-6.095950054,0.248502040613084,3.77787158696133));
#13047=CARTESIAN_POINT('Ctrl Pts',(-6.153221686,0.260921018035384,3.96667204941999));
#13048=CARTESIAN_POINT('Ctrl Pts',(-6.228361402,0.272853499405973,4.14807651812808));
#13049=CARTESIAN_POINT('Ctrl Pts',(-6.303501119,0.284785979774622,4.3294809868352));
#13050=CARTESIAN_POINT('Ctrl Pts',(-6.396505203,0.296231374663373,4.50348048973363));
#13051=CARTESIAN_POINT('Ctrl Pts',(-6.505591163,0.306970323871858,4.666740198743));
#13052=CARTESIAN_POINT('Ctrl Pts',(-6.614677123,0.317709273079374,4.82999990775238));
#13053=CARTESIAN_POINT('Ctrl Pts',(-6.739839565,0.327741245121256,4.98251174782136));
#13054=CARTESIAN_POINT('Ctrl Pts',(-6.878679656,0.336873970516889,5.12135271747316));
#13055=CARTESIAN_POINT('Ctrl Pts',(-7.017519748,0.346006696913492,5.26019368612495));
#13056=CARTESIAN_POINT('Ctrl Pts',(-7.170030624,0.354239723100945,5.38535691931596));
#13057=CARTESIAN_POINT('Ctrl Pts',(-7.333289301,0.361415260155189,5.49444356888318));
#13058=CARTESIAN_POINT('Ctrl Pts',(-7.496547978,0.368590796208463,5.60353021844943));
#13059=CARTESIAN_POINT('Ctrl Pts',(-7.670546381,0.374708487472586,5.69653489035701));
#13060=CARTESIAN_POINT('Ctrl Pts',(-7.851949703,0.379651082689385,5.77167508233904));
#13061=CARTESIAN_POINT('Ctrl Pts',(-8.033353025,0.384593677906183,5.84681527332108));
#13062=CARTESIAN_POINT('Ctrl Pts',(-8.222152294,0.388360933313106,5.90408726735237));
#13063=CARTESIAN_POINT('Ctrl Pts',(-8.414729034,0.390880646954628,5.94239340449625));
#13064=CARTESIAN_POINT('Ctrl Pts',(-8.607305773,0.39340036059518,5.98069954163917));
#13065=CARTESIAN_POINT('Ctrl Pts',(-8.803650459,0.394672406589539,6.00003792788305));
#13066=CARTESIAN_POINT('Ctrl Pts',(-9.,0.394672406589539,6.00003792788305));
#13067=CARTESIAN_POINT('Ctrl Pts',(-9.196349541,0.394672406589539,6.00003792788305));
#13068=CARTESIAN_POINT('Ctrl Pts',(-9.392694227,0.39340036059518,5.98069954163917));
#13069=CARTESIAN_POINT('Ctrl Pts',(-9.585270966,0.390880646954628,5.94239340449625));
#13070=CARTESIAN_POINT('Ctrl Pts',(-9.777847706,0.388360933313106,5.90408726735237));
#13071=CARTESIAN_POINT('Ctrl Pts',(-9.966646975,0.384593677906183,5.84681527332108));
#13072=CARTESIAN_POINT('Ctrl Pts',(-10.148050297,0.379651082689385,5.77167508233904));
#13073=CARTESIAN_POINT('Ctrl Pts',(-10.329453619,0.374708487472586,5.69653489035701));
#13074=CARTESIAN_POINT('Ctrl Pts',(-10.503452022,0.368590796208463,5.60353021844943));
#13075=CARTESIAN_POINT('Ctrl Pts',(-10.666710699,0.361415260155189,5.49444356888318));
#13076=CARTESIAN_POINT('Ctrl Pts',(-10.829969376,0.354239723100945,5.38535691931596));
#13077=CARTESIAN_POINT('Ctrl Pts',(-10.982480252,0.346006696913492,5.26019368612495));
#13078=CARTESIAN_POINT('Ctrl Pts',(-11.121320344,0.336873970516889,5.12135271747316));
#13079=CARTESIAN_POINT('Ctrl Pts',(-11.260160435,0.327741245121256,4.98251174782136));
#13080=CARTESIAN_POINT('Ctrl Pts',(-11.385322877,0.317709273079374,4.82999990775238));
#13081=CARTESIAN_POINT('Ctrl Pts',(-11.494408837,0.306970323871858,4.666740198743));
#13082=CARTESIAN_POINT('Ctrl Pts',(-11.603494797,0.296231374663373,4.50348048973363));
#13083=CARTESIAN_POINT('Ctrl Pts',(-11.696498881,0.284785979774622,4.3294809868352));
#13084=CARTESIAN_POINT('Ctrl Pts',(-11.771638598,0.272853499405973,4.14807651812808));
#13085=CARTESIAN_POINT('Ctrl Pts',(-11.846778314,0.260921018035384,3.96667204941999));
#13086=CARTESIAN_POINT('Ctrl Pts',(-11.904049946,0.248502040613084,3.77787158696133));
#13087=CARTESIAN_POINT('Ctrl Pts',(-11.942355841,0.235834587237124,3.58529362962306));
#13088=CARTESIAN_POINT('Ctrl Pts',(-11.980680409914,0.223160957546525,3.39262179258664));
#13089=CARTESIAN_POINT('Ctrl Pts',(-12.0000188500879,0.210239235583136,
3.19617831010494));
#13090=CARTESIAN_POINT('Ctrl Pts',(-11.9999999862127,0.197317314405739,
2.99973180414583));
#13091=CARTESIAN_POINT('Ctrl Pts',(-6.00000001378731,0.394918610996536,
2.98016173011736));
#13092=CARTESIAN_POINT('Ctrl Pts',(-5.99998114991203,0.420781050162315,
3.17532663083712));
#13093=CARTESIAN_POINT('Ctrl Pts',(-6.01931959008591,0.446643090604509,
3.37048852712848));
#13094=CARTESIAN_POINT('Ctrl Pts',(-6.057644159,0.47200859016307,3.56190338517522));
#13095=CARTESIAN_POINT('Ctrl Pts',(-6.095950054,0.497361729204665,3.75322497499486));
#13096=CARTESIAN_POINT('Ctrl Pts',(-6.153221686,0.522217557428308,3.94079371516182));
#13097=CARTESIAN_POINT('Ctrl Pts',(-6.228361402,0.546099692040792,4.12101471101825));
#13098=CARTESIAN_POINT('Ctrl Pts',(-6.303501119,0.569981827654244,4.30123570787516));
#13099=CARTESIAN_POINT('Ctrl Pts',(-6.396505203,0.592889089938082,4.4741000483663));
#13100=CARTESIAN_POINT('Ctrl Pts',(-6.505591163,0.614382443224371,4.63629466061083));
#13101=CARTESIAN_POINT('Ctrl Pts',(-6.614677123,0.635875797511629,4.79848927285486));
#13102=CARTESIAN_POINT('Ctrl Pts',(-6.739839565,0.655954180053809,4.95000613480188));
#13103=CARTESIAN_POINT('Ctrl Pts',(-6.878679656,0.674232775301201,5.08794131414951));
#13104=CARTESIAN_POINT('Ctrl Pts',(-7.017519748,0.692511370548108,5.22587649249617));
#13105=CARTESIAN_POINT('Ctrl Pts',(-7.170030624,0.708989273714414,5.35022316820128));
#13106=CARTESIAN_POINT('Ctrl Pts',(-7.333289301,0.723350673849561,5.45859814224266));
#13107=CARTESIAN_POINT('Ctrl Pts',(-7.496547978,0.737712073984709,5.56697311728451));
#13108=CARTESIAN_POINT('Ctrl Pts',(-7.670546381,0.74995626025782,5.65937103262968));
#13109=CARTESIAN_POINT('Ctrl Pts',(-7.851949703,0.759848564435165,5.73402101411714));
#13110=CARTESIAN_POINT('Ctrl Pts',(-8.033353025,0.769740868612995,5.8086709946046));
#13111=CARTESIAN_POINT('Ctrl Pts',(-8.222152294,0.77728080181233,5.86556935021109));
#13112=CARTESIAN_POINT('Ctrl Pts',(-8.414729034,0.782323854372944,5.90362558006324));
#13113=CARTESIAN_POINT('Ctrl Pts',(-8.607305773,0.787366907934527,5.94168181091588));
#13114=CARTESIAN_POINT('Ctrl Pts',(-8.803650459,0.789912831917478,5.96089403400206));
#13115=CARTESIAN_POINT('Ctrl Pts',(-9.,0.789912831917478,5.96089403400206));
#13116=CARTESIAN_POINT('Ctrl Pts',(-9.196349541,0.789912831917478,5.96089403400206));
#13117=CARTESIAN_POINT('Ctrl Pts',(-9.392694227,0.787366907934527,5.94168181091588));
#13118=CARTESIAN_POINT('Ctrl Pts',(-9.585270966,0.782323854372944,5.90362558006324));
#13119=CARTESIAN_POINT('Ctrl Pts',(-9.777847706,0.77728080181233,5.86556935021109));
#13120=CARTESIAN_POINT('Ctrl Pts',(-9.966646975,0.769740868612995,5.8086709946046));
#13121=CARTESIAN_POINT('Ctrl Pts',(-10.148050297,0.759848564435165,5.73402101411714));
#13122=CARTESIAN_POINT('Ctrl Pts',(-10.329453619,0.74995626025782,5.65937103262968));
#13123=CARTESIAN_POINT('Ctrl Pts',(-10.503452022,0.737712073984709,5.56697311728451));
#13124=CARTESIAN_POINT('Ctrl Pts',(-10.666710699,0.723350673849561,5.45859814224266));
#13125=CARTESIAN_POINT('Ctrl Pts',(-10.829969376,0.708989273714414,5.35022316820128));
#13126=CARTESIAN_POINT('Ctrl Pts',(-10.982480252,0.692511370548108,5.22587649249617));
#13127=CARTESIAN_POINT('Ctrl Pts',(-11.121320344,0.674232775301201,5.08794131414951));
#13128=CARTESIAN_POINT('Ctrl Pts',(-11.260160435,0.655954180053809,4.95000613480188));
#13129=CARTESIAN_POINT('Ctrl Pts',(-11.385322877,0.635875797511629,4.79848927285486));
#13130=CARTESIAN_POINT('Ctrl Pts',(-11.494408837,0.614382443224371,4.63629466061083));
#13131=CARTESIAN_POINT('Ctrl Pts',(-11.603494797,0.592889089938082,4.4741000483663));
#13132=CARTESIAN_POINT('Ctrl Pts',(-11.696498881,0.569981827654244,4.30123570787516));
#13133=CARTESIAN_POINT('Ctrl Pts',(-11.771638598,0.546099692040792,4.12101471101825));
#13134=CARTESIAN_POINT('Ctrl Pts',(-11.846778314,0.522217557428308,3.94079371516182));
#13135=CARTESIAN_POINT('Ctrl Pts',(-11.904049946,0.497361729204665,3.75322497499486));
#13136=CARTESIAN_POINT('Ctrl Pts',(-11.942355841,0.47200859016307,3.56190338517522));
#13137=CARTESIAN_POINT('Ctrl Pts',(-11.980680409914,0.446643090604544,3.37048852712874));
#13138=CARTESIAN_POINT('Ctrl Pts',(-12.0000188500879,0.420781050162386,
3.17532663083766));
#13139=CARTESIAN_POINT('Ctrl Pts',(-11.9999999862127,0.394918610996642,
2.98016173011816));
#13140=CARTESIAN_POINT('Ctrl Pts',(-6.00000001378731,0.588680586495654,
2.94138271887272));
#13141=CARTESIAN_POINT('Ctrl Pts',(-5.99998114991203,0.627232114750934,
3.134008058681));
#13142=CARTESIAN_POINT('Ctrl Pts',(-6.01931959008591,0.665783049437746,
3.32663043341433));
#13143=CARTESIAN_POINT('Ctrl Pts',(-6.057644159,0.70359382,3.515554528));
#13144=CARTESIAN_POINT('Ctrl Pts',(-6.095950054,0.741386166,3.704386567));
#13145=CARTESIAN_POINT('Ctrl Pts',(-6.153221686,0.778437201,3.88951459));
#13146=CARTESIAN_POINT('Ctrl Pts',(-6.228361402,0.814036814,4.067390482));
#13147=CARTESIAN_POINT('Ctrl Pts',(-6.303501119,0.849636426,4.245266374));
#13148=CARTESIAN_POINT('Ctrl Pts',(-6.396505203,0.883782855,4.415881337));
#13149=CARTESIAN_POINT('Ctrl Pts',(-6.505591163,0.91582166,4.57596541));
#13150=CARTESIAN_POINT('Ctrl Pts',(-6.614677123,0.947860464,4.736049484));
#13151=CARTESIAN_POINT('Ctrl Pts',(-6.739839565,0.97779006,4.88559475));
#13152=CARTESIAN_POINT('Ctrl Pts',(-6.878679656,1.005036823,5.021735063));
#13153=CARTESIAN_POINT('Ctrl Pts',(-7.017519748,1.032283587,5.157875377));
#13154=CARTESIAN_POINT('Ctrl Pts',(-7.170030624,1.056846171,5.280604005));
#13155=CARTESIAN_POINT('Ctrl Pts',(-7.333289301,1.078253816,5.387568763));
#13156=CARTESIAN_POINT('Ctrl Pts',(-7.496547978,1.099661461,5.494533521));
#13157=CARTESIAN_POINT('Ctrl Pts',(-7.670546381,1.117913107,5.585729119));
#13158=CARTESIAN_POINT('Ctrl Pts',(-7.851949703,1.13265895,5.659407726));
#13159=CARTESIAN_POINT('Ctrl Pts',(-8.033353025,1.147404792,5.733086332));
#13160=CARTESIAN_POINT('Ctrl Pts',(-8.222152294,1.1586441,5.789244304));
#13161=CARTESIAN_POINT('Ctrl Pts',(-8.414729034,1.166161466,5.826805332));
#13162=CARTESIAN_POINT('Ctrl Pts',(-8.607305773,1.173678831,5.86436636));
#13163=CARTESIAN_POINT('Ctrl Pts',(-8.803650459,1.177473881,5.883328587));
#13164=CARTESIAN_POINT('Ctrl Pts',(-9.,1.177473881,5.883328587));
#13165=CARTESIAN_POINT('Ctrl Pts',(-9.196349541,1.177473881,5.883328587));
#13166=CARTESIAN_POINT('Ctrl Pts',(-9.392694227,1.173678831,5.86436636));
#13167=CARTESIAN_POINT('Ctrl Pts',(-9.585270966,1.166161466,5.826805332));
#13168=CARTESIAN_POINT('Ctrl Pts',(-9.777847706,1.1586441,5.789244304));
#13169=CARTESIAN_POINT('Ctrl Pts',(-9.966646975,1.147404792,5.733086332));
#13170=CARTESIAN_POINT('Ctrl Pts',(-10.148050297,1.13265895,5.659407726));
#13171=CARTESIAN_POINT('Ctrl Pts',(-10.329453619,1.117913107,5.585729119));
#13172=CARTESIAN_POINT('Ctrl Pts',(-10.503452022,1.099661461,5.494533521));
#13173=CARTESIAN_POINT('Ctrl Pts',(-10.666710699,1.078253816,5.387568763));
#13174=CARTESIAN_POINT('Ctrl Pts',(-10.829969376,1.056846171,5.280604005));
#13175=CARTESIAN_POINT('Ctrl Pts',(-10.982480252,1.032283587,5.157875377));
#13176=CARTESIAN_POINT('Ctrl Pts',(-11.121320344,1.005036823,5.021735063));
#13177=CARTESIAN_POINT('Ctrl Pts',(-11.260160435,0.97779006,4.88559475));
#13178=CARTESIAN_POINT('Ctrl Pts',(-11.385322877,0.947860464,4.736049484));
#13179=CARTESIAN_POINT('Ctrl Pts',(-11.494408837,0.91582166,4.57596541));
#13180=CARTESIAN_POINT('Ctrl Pts',(-11.603494797,0.883782855,4.415881337));
#13181=CARTESIAN_POINT('Ctrl Pts',(-11.696498881,0.849636426,4.245266374));
#13182=CARTESIAN_POINT('Ctrl Pts',(-11.771638598,0.814036814,4.067390482));
#13183=CARTESIAN_POINT('Ctrl Pts',(-11.846778314,0.778437201,3.88951459));
#13184=CARTESIAN_POINT('Ctrl Pts',(-11.904049946,0.741386166,3.704386567));
#13185=CARTESIAN_POINT('Ctrl Pts',(-11.942355841,0.70359382,3.515554528));
#13186=CARTESIAN_POINT('Ctrl Pts',(-11.980680409914,0.665783049437798,3.32663043341459));
#13187=CARTESIAN_POINT('Ctrl Pts',(-12.0000188500879,0.62723211475104,3.13400805868153));
#13188=CARTESIAN_POINT('Ctrl Pts',(-11.9999999862127,0.588680586495813,
2.94138271887351));
#13189=CARTESIAN_POINT('Ctrl Pts',(-6.00000001378731,0.782348713939246,
2.90262249033106));
#13190=CARTESIAN_POINT('Ctrl Pts',(-5.99998114991203,0.833583184294151,
3.09270949927002));
#13191=CARTESIAN_POINT('Ctrl Pts',(-6.01931959008591,0.884816866329104,
3.2827935824689));
#13192=CARTESIAN_POINT('Ctrl Pts',(-6.057644159,0.935066881,3.469228119));
#13193=CARTESIAN_POINT('Ctrl Pts',(-6.095950054,0.98529241,3.655571814));
#13194=CARTESIAN_POINT('Ctrl Pts',(-6.153221686,1.034532745,3.838260303));
#13195=CARTESIAN_POINT('Ctrl Pts',(-6.228361402,1.081844159,4.013792226));
#13196=CARTESIAN_POINT('Ctrl Pts',(-6.303501119,1.129155572,4.189324148));
#13197=CARTESIAN_POINT('Ctrl Pts',(-6.396505203,1.174535725,4.357690824));
#13198=CARTESIAN_POINT('Ctrl Pts',(-6.505591163,1.217114873,4.515665381));
#13199=CARTESIAN_POINT('Ctrl Pts',(-6.614677123,1.25969402,4.673639937));
#13200=CARTESIAN_POINT('Ctrl Pts',(-6.739839565,1.299470057,4.821214563));
#13201=CARTESIAN_POINT('Ctrl Pts',(-6.878679656,1.335680645,4.95556088));
#13202=CARTESIAN_POINT('Ctrl Pts',(-7.017519748,1.371891234,5.089907197));
#13203=CARTESIAN_POINT('Ctrl Pts',(-7.170030624,1.404534583,5.211018562));
#13204=CARTESIAN_POINT('Ctrl Pts',(-7.333289301,1.43298506,5.316573786));
#13205=CARTESIAN_POINT('Ctrl Pts',(-7.496547978,1.461435537,5.422129011));
#13206=CARTESIAN_POINT('Ctrl Pts',(-7.670546381,1.485691734,5.512122874));
#13207=CARTESIAN_POINT('Ctrl Pts',(-7.851949703,1.505288763,5.584830577));
#13208=CARTESIAN_POINT('Ctrl Pts',(-8.033353025,1.524885793,5.657538279));
#13209=CARTESIAN_POINT('Ctrl Pts',(-8.222152294,1.539822685,5.712956227));
#13210=CARTESIAN_POINT('Ctrl Pts',(-8.414729034,1.549813164,5.750022292));
#13211=CARTESIAN_POINT('Ctrl Pts',(-8.607305773,1.559803643,5.787088358));
#13212=CARTESIAN_POINT('Ctrl Pts',(-8.803650459,1.564847214,5.805800709));
#13213=CARTESIAN_POINT('Ctrl Pts',(-9.,1.564847214,5.805800709));
#13214=CARTESIAN_POINT('Ctrl Pts',(-9.196349541,1.564847214,5.805800709));
#13215=CARTESIAN_POINT('Ctrl Pts',(-9.392694227,1.559803643,5.787088358));
#13216=CARTESIAN_POINT('Ctrl Pts',(-9.585270966,1.549813164,5.750022292));
#13217=CARTESIAN_POINT('Ctrl Pts',(-9.777847706,1.539822685,5.712956227));
#13218=CARTESIAN_POINT('Ctrl Pts',(-9.966646975,1.524885793,5.657538279));
#13219=CARTESIAN_POINT('Ctrl Pts',(-10.148050297,1.505288763,5.584830577));
#13220=CARTESIAN_POINT('Ctrl Pts',(-10.329453619,1.485691734,5.512122874));
#13221=CARTESIAN_POINT('Ctrl Pts',(-10.503452022,1.461435537,5.422129011));
#13222=CARTESIAN_POINT('Ctrl Pts',(-10.666710699,1.43298506,5.316573786));
#13223=CARTESIAN_POINT('Ctrl Pts',(-10.829969376,1.404534583,5.211018562));
#13224=CARTESIAN_POINT('Ctrl Pts',(-10.982480252,1.371891234,5.089907197));
#13225=CARTESIAN_POINT('Ctrl Pts',(-11.121320344,1.335680645,4.95556088));
#13226=CARTESIAN_POINT('Ctrl Pts',(-11.260160435,1.299470057,4.821214563));
#13227=CARTESIAN_POINT('Ctrl Pts',(-11.385322877,1.25969402,4.673639937));
#13228=CARTESIAN_POINT('Ctrl Pts',(-11.494408837,1.217114873,4.515665381));
#13229=CARTESIAN_POINT('Ctrl Pts',(-11.603494797,1.174535725,4.357690824));
#13230=CARTESIAN_POINT('Ctrl Pts',(-11.696498881,1.129155572,4.189324148));
#13231=CARTESIAN_POINT('Ctrl Pts',(-11.771638598,1.081844159,4.013792226));
#13232=CARTESIAN_POINT('Ctrl Pts',(-11.846778314,1.034532745,3.838260303));
#13233=CARTESIAN_POINT('Ctrl Pts',(-11.904049946,0.98529241,3.655571814));
#13234=CARTESIAN_POINT('Ctrl Pts',(-11.942355841,0.935066881,3.469228119));
#13235=CARTESIAN_POINT('Ctrl Pts',(-11.980680409914,0.884816866329173,3.28279358246915));
#13236=CARTESIAN_POINT('Ctrl Pts',(-12.0000188500879,0.833583184294291,
3.09270949927054));
#13237=CARTESIAN_POINT('Ctrl Pts',(-11.9999999862127,0.782348713939457,
2.90262249033184));
#13238=CARTESIAN_POINT('Ctrl Pts',(-6.00000001378731,0.972171429495805,
2.84467389066294));
#13239=CARTESIAN_POINT('Ctrl Pts',(-5.99998114991203,1.03583701524228,3.03096596041786));
#13240=CARTESIAN_POINT('Ctrl Pts',(-6.01931959008591,1.09950162056872,3.21725516204895));
#13241=CARTESIAN_POINT('Ctrl Pts',(-6.057644159,1.161943888,3.399967679));
#13242=CARTESIAN_POINT('Ctrl Pts',(-6.095950054,1.22435573,3.582591167));
#13243=CARTESIAN_POINT('Ctrl Pts',(-6.153221686,1.285543339,3.761632422));
#13244=CARTESIAN_POINT('Ctrl Pts',(-6.228361402,1.344334008,3.933659986));
#13245=CARTESIAN_POINT('Ctrl Pts',(-6.303501119,1.403124678,4.105687551));
#13246=CARTESIAN_POINT('Ctrl Pts',(-6.396505203,1.459515501,4.270692917));
#13247=CARTESIAN_POINT('Ctrl Pts',(-6.505591163,1.512425706,4.425513634));
#13248=CARTESIAN_POINT('Ctrl Pts',(-6.614677123,1.565335911,4.580334352));
#13249=CARTESIAN_POINT('Ctrl Pts',(-6.739839565,1.614762881,4.724962765));
#13250=CARTESIAN_POINT('Ctrl Pts',(-6.878679656,1.659759311,4.856626962));
#13251=CARTESIAN_POINT('Ctrl Pts',(-7.017519748,1.704755742,4.98829116));
#13252=CARTESIAN_POINT('Ctrl Pts',(-7.170030624,1.745319408,5.106984631));
#13253=CARTESIAN_POINT('Ctrl Pts',(-7.333289301,1.780672877,5.210432527));
#13254=CARTESIAN_POINT('Ctrl Pts',(-7.496547978,1.816026345,5.313880423));
#13255=CARTESIAN_POINT('Ctrl Pts',(-7.670546381,1.846167868,5.402077629));
#13256=CARTESIAN_POINT('Ctrl Pts',(-7.851949703,1.870519761,5.473333779));
#13257=CARTESIAN_POINT('Ctrl Pts',(-8.033353025,1.894871654,5.544589929));
#13258=CARTESIAN_POINT('Ctrl Pts',(-8.222152294,1.913432712,5.5989015));
#13259=CARTESIAN_POINT('Ctrl Pts',(-8.414729034,1.925847199,5.63522757));
#13260=CARTESIAN_POINT('Ctrl Pts',(-8.607305773,1.938261686,5.671553641));
#13261=CARTESIAN_POINT('Ctrl Pts',(-8.803650459,1.944528989,5.689892414));
#13262=CARTESIAN_POINT('Ctrl Pts',(-9.,1.944528989,5.689892414));
#13263=CARTESIAN_POINT('Ctrl Pts',(-9.196349541,1.944528989,5.689892414));
#13264=CARTESIAN_POINT('Ctrl Pts',(-9.392694227,1.938261686,5.671553641));
#13265=CARTESIAN_POINT('Ctrl Pts',(-9.585270966,1.925847199,5.63522757));
#13266=CARTESIAN_POINT('Ctrl Pts',(-9.777847706,1.913432712,5.5989015));
#13267=CARTESIAN_POINT('Ctrl Pts',(-9.966646975,1.894871654,5.544589929));
#13268=CARTESIAN_POINT('Ctrl Pts',(-10.148050297,1.870519761,5.473333779));
#13269=CARTESIAN_POINT('Ctrl Pts',(-10.329453619,1.846167868,5.402077629));
#13270=CARTESIAN_POINT('Ctrl Pts',(-10.503452022,1.816026345,5.313880423));
#13271=CARTESIAN_POINT('Ctrl Pts',(-10.666710699,1.780672877,5.210432527));
#13272=CARTESIAN_POINT('Ctrl Pts',(-10.829969376,1.745319408,5.106984631));
#13273=CARTESIAN_POINT('Ctrl Pts',(-10.982480252,1.704755742,4.98829116));
#13274=CARTESIAN_POINT('Ctrl Pts',(-11.121320344,1.659759311,4.856626962));
#13275=CARTESIAN_POINT('Ctrl Pts',(-11.260160435,1.614762881,4.724962765));
#13276=CARTESIAN_POINT('Ctrl Pts',(-11.385322877,1.565335911,4.580334352));
#13277=CARTESIAN_POINT('Ctrl Pts',(-11.494408837,1.512425706,4.425513634));
#13278=CARTESIAN_POINT('Ctrl Pts',(-11.603494797,1.459515501,4.270692917));
#13279=CARTESIAN_POINT('Ctrl Pts',(-11.696498881,1.403124678,4.105687551));
#13280=CARTESIAN_POINT('Ctrl Pts',(-11.771638598,1.344334008,3.933659986));
#13281=CARTESIAN_POINT('Ctrl Pts',(-11.846778314,1.285543339,3.761632422));
#13282=CARTESIAN_POINT('Ctrl Pts',(-11.904049946,1.22435573,3.582591167));
#13283=CARTESIAN_POINT('Ctrl Pts',(-11.942355841,1.161943888,3.399967679));
#13284=CARTESIAN_POINT('Ctrl Pts',(-11.980680409914,1.09950162056881,3.2172551620492));
#13285=CARTESIAN_POINT('Ctrl Pts',(-12.0000188500879,1.03583701524246,3.03096596041837));
#13286=CARTESIAN_POINT('Ctrl Pts',(-11.9999999862127,0.972171429496068,
2.84467389066371));
#13287=CARTESIAN_POINT('Ctrl Pts',(-6.00000001378731,1.15446710860633,2.76866083727783));
#13288=CARTESIAN_POINT('Ctrl Pts',(-5.99998114991203,1.23007087754929,2.94997496239717));
#13289=CARTESIAN_POINT('Ctrl Pts',(-6.01931959008591,1.30567348237691,3.13128629598129));
#13290=CARTESIAN_POINT('Ctrl Pts',(-6.057644159,1.379824544,3.309116518));
#13291=CARTESIAN_POINT('Ctrl Pts',(-6.095950054,1.453939476,3.48686009));
#13292=CARTESIAN_POINT('Ctrl Pts',(-6.153221686,1.526600613,3.661117151));
#13293=CARTESIAN_POINT('Ctrl Pts',(-6.228361402,1.596415352,3.828547935));
#13294=CARTESIAN_POINT('Ctrl Pts',(-6.303501119,1.666230091,3.995978719));
#13295=CARTESIAN_POINT('Ctrl Pts',(-6.396505203,1.733194978,4.156574946));
#13296=CARTESIAN_POINT('Ctrl Pts',(-6.505591163,1.796026583,4.307258671));
#13297=CARTESIAN_POINT('Ctrl Pts',(-6.614677123,1.858858188,4.457942396));
#13298=CARTESIAN_POINT('Ctrl Pts',(-6.739839565,1.917553403,4.598706166));
#13299=CARTESIAN_POINT('Ctrl Pts',(-6.878679656,1.970987291,4.726852141));
#13300=CARTESIAN_POINT('Ctrl Pts',(-7.017519748,2.024421179,4.854998115));
#13301=CARTESIAN_POINT('Ctrl Pts',(-7.170030624,2.072591097,4.970519956));
#13302=CARTESIAN_POINT('Ctrl Pts',(-7.333289301,2.114573833,5.071203602));
#13303=CARTESIAN_POINT('Ctrl Pts',(-7.496547978,2.156556569,5.171887248));
#13304=CARTESIAN_POINT('Ctrl Pts',(-7.670546381,2.192350048,5.25772772));
#13305=CARTESIAN_POINT('Ctrl Pts',(-7.851949703,2.221268259,5.327079821));
#13306=CARTESIAN_POINT('Ctrl Pts',(-8.033353025,2.250186471,5.396431923));
#13307=CARTESIAN_POINT('Ctrl Pts',(-8.222152294,2.272227986,5.449292224));
#13308=CARTESIAN_POINT('Ctrl Pts',(-8.414729034,2.286970362,5.484647619));
#13309=CARTESIAN_POINT('Ctrl Pts',(-8.607305773,2.301712739,5.520003014));
#13310=CARTESIAN_POINT('Ctrl Pts',(-8.803650459,2.309155248,5.537851753));
#13311=CARTESIAN_POINT('Ctrl Pts',(-9.,2.309155248,5.537851753));
#13312=CARTESIAN_POINT('Ctrl Pts',(-9.196349541,2.309155248,5.537851753));
#13313=CARTESIAN_POINT('Ctrl Pts',(-9.392694227,2.301712739,5.520003014));
#13314=CARTESIAN_POINT('Ctrl Pts',(-9.585270966,2.286970362,5.484647619));
#13315=CARTESIAN_POINT('Ctrl Pts',(-9.777847706,2.272227986,5.449292224));
#13316=CARTESIAN_POINT('Ctrl Pts',(-9.966646975,2.250186471,5.396431923));
#13317=CARTESIAN_POINT('Ctrl Pts',(-10.148050297,2.221268259,5.327079821));
#13318=CARTESIAN_POINT('Ctrl Pts',(-10.329453619,2.192350048,5.25772772));
#13319=CARTESIAN_POINT('Ctrl Pts',(-10.503452022,2.156556569,5.171887248));
#13320=CARTESIAN_POINT('Ctrl Pts',(-10.666710699,2.114573833,5.071203602));
#13321=CARTESIAN_POINT('Ctrl Pts',(-10.829969376,2.072591097,4.970519956));
#13322=CARTESIAN_POINT('Ctrl Pts',(-10.982480252,2.024421179,4.854998115));
#13323=CARTESIAN_POINT('Ctrl Pts',(-11.121320344,1.970987291,4.726852141));
#13324=CARTESIAN_POINT('Ctrl Pts',(-11.260160435,1.917553403,4.598706166));
#13325=CARTESIAN_POINT('Ctrl Pts',(-11.385322877,1.858858188,4.457942396));
#13326=CARTESIAN_POINT('Ctrl Pts',(-11.494408837,1.796026583,4.307258671));
#13327=CARTESIAN_POINT('Ctrl Pts',(-11.603494797,1.733194978,4.156574946));
#13328=CARTESIAN_POINT('Ctrl Pts',(-11.696498881,1.666230091,3.995978719));
#13329=CARTESIAN_POINT('Ctrl Pts',(-11.771638598,1.596415352,3.828547935));
#13330=CARTESIAN_POINT('Ctrl Pts',(-11.846778314,1.526600613,3.661117151));
#13331=CARTESIAN_POINT('Ctrl Pts',(-11.904049946,1.453939476,3.48686009));
#13332=CARTESIAN_POINT('Ctrl Pts',(-11.942355841,1.379824544,3.309116518));
#13333=CARTESIAN_POINT('Ctrl Pts',(-11.980680409914,1.30567348237701,3.13128629598153));
#13334=CARTESIAN_POINT('Ctrl Pts',(-12.0000188500879,1.2300708775495,2.94997496239767));
#13335=CARTESIAN_POINT('Ctrl Pts',(-11.9999999862127,1.15446710860664,2.76866083727858));
#13336=CARTESIAN_POINT('Ctrl Pts',(-6.00000001378731,1.33676278671539,2.69264778289273));
#13337=CARTESIAN_POINT('Ctrl Pts',(-5.99998114991203,1.4243047398563,2.86898396337551));
#13338=CARTESIAN_POINT('Ctrl Pts',(-6.01931959008591,1.51184534418461,3.04531742991362));
#13339=CARTESIAN_POINT('Ctrl Pts',(-6.057644159,1.597705201,3.218265357));
#13340=CARTESIAN_POINT('Ctrl Pts',(-6.095950054,1.683523222,3.391129013));
#13341=CARTESIAN_POINT('Ctrl Pts',(-6.153221686,1.767657888,3.56060188));
#13342=CARTESIAN_POINT('Ctrl Pts',(-6.228361402,1.848496696,3.723435884));
#13343=CARTESIAN_POINT('Ctrl Pts',(-6.303501119,1.929335503,3.886269888));
#13344=CARTESIAN_POINT('Ctrl Pts',(-6.396505203,2.006874456,4.042456976));
#13345=CARTESIAN_POINT('Ctrl Pts',(-6.505591163,2.079627461,4.189003708));
#13346=CARTESIAN_POINT('Ctrl Pts',(-6.614677123,2.152380466,4.33555044));
#13347=CARTESIAN_POINT('Ctrl Pts',(-6.739839565,2.220343926,4.472449568));
#13348=CARTESIAN_POINT('Ctrl Pts',(-6.878679656,2.282215271,4.597077319));
#13349=CARTESIAN_POINT('Ctrl Pts',(-7.017519748,2.344086616,4.72170507));
#13350=CARTESIAN_POINT('Ctrl Pts',(-7.170030624,2.399862786,4.834055281));
#13351=CARTESIAN_POINT('Ctrl Pts',(-7.333289301,2.44847479,4.931974677));
#13352=CARTESIAN_POINT('Ctrl Pts',(-7.496547978,2.497086794,5.029894073));
#13353=CARTESIAN_POINT('Ctrl Pts',(-7.670546381,2.538532227,5.113377811));
#13354=CARTESIAN_POINT('Ctrl Pts',(-7.851949703,2.572016758,5.180825864));
#13355=CARTESIAN_POINT('Ctrl Pts',(-8.033353025,2.605501288,5.248273916));
#13356=CARTESIAN_POINT('Ctrl Pts',(-8.222152294,2.63102326,5.299682949));
#13357=CARTESIAN_POINT('Ctrl Pts',(-8.414729034,2.648093526,5.334067668));
#13358=CARTESIAN_POINT('Ctrl Pts',(-8.607305773,2.665163791,5.368452387));
#13359=CARTESIAN_POINT('Ctrl Pts',(-8.803650459,2.673781507,5.385811093));
#13360=CARTESIAN_POINT('Ctrl Pts',(-9.,2.673781507,5.385811093));
#13361=CARTESIAN_POINT('Ctrl Pts',(-9.196349541,2.673781507,5.385811093));
#13362=CARTESIAN_POINT('Ctrl Pts',(-9.392694227,2.665163791,5.368452387));
#13363=CARTESIAN_POINT('Ctrl Pts',(-9.585270966,2.648093526,5.334067668));
#13364=CARTESIAN_POINT('Ctrl Pts',(-9.777847706,2.63102326,5.299682949));
#13365=CARTESIAN_POINT('Ctrl Pts',(-9.966646975,2.605501288,5.248273916));
#13366=CARTESIAN_POINT('Ctrl Pts',(-10.148050297,2.572016758,5.180825864));
#13367=CARTESIAN_POINT('Ctrl Pts',(-10.329453619,2.538532227,5.113377811));
#13368=CARTESIAN_POINT('Ctrl Pts',(-10.503452022,2.497086794,5.029894073));
#13369=CARTESIAN_POINT('Ctrl Pts',(-10.666710699,2.44847479,4.931974677));
#13370=CARTESIAN_POINT('Ctrl Pts',(-10.829969376,2.399862786,4.834055281));
#13371=CARTESIAN_POINT('Ctrl Pts',(-10.982480252,2.344086616,4.72170507));
#13372=CARTESIAN_POINT('Ctrl Pts',(-11.121320344,2.282215271,4.597077319));
#13373=CARTESIAN_POINT('Ctrl Pts',(-11.260160435,2.220343926,4.472449568));
#13374=CARTESIAN_POINT('Ctrl Pts',(-11.385322877,2.152380466,4.33555044));
#13375=CARTESIAN_POINT('Ctrl Pts',(-11.494408837,2.079627461,4.189003708));
#13376=CARTESIAN_POINT('Ctrl Pts',(-11.603494797,2.006874456,4.042456976));
#13377=CARTESIAN_POINT('Ctrl Pts',(-11.696498881,1.929335503,3.886269888));
#13378=CARTESIAN_POINT('Ctrl Pts',(-11.771638598,1.848496696,3.723435884));
#13379=CARTESIAN_POINT('Ctrl Pts',(-11.846778314,1.767657888,3.56060188));
#13380=CARTESIAN_POINT('Ctrl Pts',(-11.904049946,1.683523222,3.391129013));
#13381=CARTESIAN_POINT('Ctrl Pts',(-11.942355841,1.597705201,3.218265357));
#13382=CARTESIAN_POINT('Ctrl Pts',(-11.980680409914,1.51184534418472,3.04531742991386));
#13383=CARTESIAN_POINT('Ctrl Pts',(-12.0000188500879,1.42430473985655,2.86898396337599));
#13384=CARTESIAN_POINT('Ctrl Pts',(-11.9999999862127,1.33676278671575,2.69264778289345));
#13385=CARTESIAN_POINT('Ctrl Pts',(-6.00000001378731,1.51152219526323,2.59857412542209));
#13386=CARTESIAN_POINT('Ctrl Pts',(-5.99998114991203,1.61050879510914,2.76874960794156));
#13387=CARTESIAN_POINT('Ctrl Pts',(-6.01931959008591,1.70949387285093,2.93892247107684));
#13388=CARTESIAN_POINT('Ctrl Pts',(-6.057644159,1.806578471,3.105828077));
#13389=CARTESIAN_POINT('Ctrl Pts',(-6.095950054,1.903615765,3.272652356));
#13390=CARTESIAN_POINT('Ctrl Pts',(-6.153221686,1.998749633,3.43620431));
#13391=CARTESIAN_POINT('Ctrl Pts',(-6.228361402,2.090156765,3.593349344));
#13392=CARTESIAN_POINT('Ctrl Pts',(-6.303501119,2.181563897,3.750494379));
#13393=CARTESIAN_POINT('Ctrl Pts',(-6.396505203,2.269239772,3.901224723));
#13394=CARTESIAN_POINT('Ctrl Pts',(-6.505591163,2.351504018,4.042651518));
#13395=CARTESIAN_POINT('Ctrl Pts',(-6.614677123,2.433768263,4.184078313));
#13396=CARTESIAN_POINT('Ctrl Pts',(-6.739839565,2.51061681,4.316194565));
#13397=CARTESIAN_POINT('Ctrl Pts',(-6.878679656,2.5805768,4.436468167));
#13398=CARTESIAN_POINT('Ctrl Pts',(-7.017519748,2.65053679,4.55674177));
#13399=CARTESIAN_POINT('Ctrl Pts',(-7.170030624,2.713604763,4.665166775));
#13400=CARTESIAN_POINT('Ctrl Pts',(-7.333289301,2.768571974,4.759665139));
#13401=CARTESIAN_POINT('Ctrl Pts',(-7.496547978,2.823539186,4.854163502));
#13402=CARTESIAN_POINT('Ctrl Pts',(-7.670546381,2.870402917,4.934730549));
#13403=CARTESIAN_POINT('Ctrl Pts',(-7.851949703,2.908264991,4.999822154));
#13404=CARTESIAN_POINT('Ctrl Pts',(-8.033353025,2.946127065,5.064913759));
#13405=CARTESIAN_POINT('Ctrl Pts',(-8.222152294,2.974985608,5.114526701));
#13406=CARTESIAN_POINT('Ctrl Pts',(-8.414729034,2.994287526,5.147710114));
#13407=CARTESIAN_POINT('Ctrl Pts',(-8.607305773,3.013589444,5.180893526));
#13408=CARTESIAN_POINT('Ctrl Pts',(-8.803650459,3.023333782,5.197645767));
#13409=CARTESIAN_POINT('Ctrl Pts',(-9.,3.023333782,5.197645767));
#13410=CARTESIAN_POINT('Ctrl Pts',(-9.196349541,3.023333782,5.197645767));
#13411=CARTESIAN_POINT('Ctrl Pts',(-9.392694227,3.013589444,5.180893526));
#13412=CARTESIAN_POINT('Ctrl Pts',(-9.585270966,2.994287526,5.147710114));
#13413=CARTESIAN_POINT('Ctrl Pts',(-9.777847706,2.974985608,5.114526701));
#13414=CARTESIAN_POINT('Ctrl Pts',(-9.966646975,2.946127065,5.064913759));
#13415=CARTESIAN_POINT('Ctrl Pts',(-10.148050297,2.908264991,4.999822154));
#13416=CARTESIAN_POINT('Ctrl Pts',(-10.329453619,2.870402917,4.934730549));
#13417=CARTESIAN_POINT('Ctrl Pts',(-10.503452022,2.823539186,4.854163502));
#13418=CARTESIAN_POINT('Ctrl Pts',(-10.666710699,2.768571974,4.759665139));
#13419=CARTESIAN_POINT('Ctrl Pts',(-10.829969376,2.713604763,4.665166775));
#13420=CARTESIAN_POINT('Ctrl Pts',(-10.982480252,2.65053679,4.55674177));
#13421=CARTESIAN_POINT('Ctrl Pts',(-11.121320344,2.5805768,4.436468167));
#13422=CARTESIAN_POINT('Ctrl Pts',(-11.260160435,2.51061681,4.316194565));
#13423=CARTESIAN_POINT('Ctrl Pts',(-11.385322877,2.433768263,4.184078313));
#13424=CARTESIAN_POINT('Ctrl Pts',(-11.494408837,2.351504018,4.042651518));
#13425=CARTESIAN_POINT('Ctrl Pts',(-11.603494797,2.269239772,3.901224723));
#13426=CARTESIAN_POINT('Ctrl Pts',(-11.696498881,2.181563897,3.750494379));
#13427=CARTESIAN_POINT('Ctrl Pts',(-11.771638598,2.090156765,3.593349344));
#13428=CARTESIAN_POINT('Ctrl Pts',(-11.846778314,1.998749633,3.43620431));
#13429=CARTESIAN_POINT('Ctrl Pts',(-11.904049946,1.903615765,3.272652356));
#13430=CARTESIAN_POINT('Ctrl Pts',(-11.942355841,1.806578471,3.105828077));
#13431=CARTESIAN_POINT('Ctrl Pts',(-11.980680409914,1.70949387285106,2.93892247107707));
#13432=CARTESIAN_POINT('Ctrl Pts',(-12.0000188500879,1.61050879510941,2.76874960794203));
#13433=CARTESIAN_POINT('Ctrl Pts',(-11.9999999862127,1.51152219526363,2.59857412542279));
#13434=CARTESIAN_POINT('Ctrl Pts',(-6.00000001378731,1.67535586071351,2.48826443020295));
#13435=CARTESIAN_POINT('Ctrl Pts',(-5.99998114991203,1.78507160361988,2.65121594865381));
#13436=CARTESIAN_POINT('Ctrl Pts',(-6.01931959008591,1.89478565845274,2.81416495936975));
#13437=CARTESIAN_POINT('Ctrl Pts',(-6.057644159,2.002393242,2.973985407));
#13438=CARTESIAN_POINT('Ctrl Pts',(-6.095950054,2.109948394,3.133727981));
#13439=CARTESIAN_POINT('Ctrl Pts',(-6.153221686,2.215393808,3.290337141));
#13440=CARTESIAN_POINT('Ctrl Pts',(-6.228361402,2.316708545,3.440811355));
#13441=CARTESIAN_POINT('Ctrl Pts',(-6.303501119,2.418023283,3.59128557));
#13442=CARTESIAN_POINT('Ctrl Pts',(-6.396505203,2.515202333,3.735617398));
#13443=CARTESIAN_POINT('Ctrl Pts',(-6.505591163,2.606383187,3.871040613));
#13444=CARTESIAN_POINT('Ctrl Pts',(-6.614677123,2.697564042,4.006463829));
#13445=CARTESIAN_POINT('Ctrl Pts',(-6.739839565,2.782742192,4.132971734));
#13446=CARTESIAN_POINT('Ctrl Pts',(-6.878679656,2.860285135,4.248139712));
#13447=CARTESIAN_POINT('Ctrl Pts',(-7.017519748,2.937828078,4.363307689));
#13448=CARTESIAN_POINT('Ctrl Pts',(-7.170030624,3.007731979,4.467130044));
#13449=CARTESIAN_POINT('Ctrl Pts',(-7.333289301,3.068657078,4.557616944));
#13450=CARTESIAN_POINT('Ctrl Pts',(-7.496547978,3.129582177,4.648103843));
#13451=CARTESIAN_POINT('Ctrl Pts',(-7.670546381,3.181525462,4.725250813));
#13452=CARTESIAN_POINT('Ctrl Pts',(-7.851949703,3.2234914,4.787579273));
#13453=CARTESIAN_POINT('Ctrl Pts',(-8.033353025,3.265457338,4.849907734));
#13454=CARTESIAN_POINT('Ctrl Pts',(-8.222152294,3.297443855,4.897414603));
#13455=CARTESIAN_POINT('Ctrl Pts',(-8.414729034,3.318837905,4.929189376));
#13456=CARTESIAN_POINT('Ctrl Pts',(-8.607305773,3.340231954,4.96096415));
#13457=CARTESIAN_POINT('Ctrl Pts',(-8.803650459,3.351032479,4.977005256));
#13458=CARTESIAN_POINT('Ctrl Pts',(-9.,3.351032479,4.977005256));
#13459=CARTESIAN_POINT('Ctrl Pts',(-9.196349541,3.351032479,4.977005256));
#13460=CARTESIAN_POINT('Ctrl Pts',(-9.392694227,3.340231954,4.96096415));
#13461=CARTESIAN_POINT('Ctrl Pts',(-9.585270966,3.318837905,4.929189376));
#13462=CARTESIAN_POINT('Ctrl Pts',(-9.777847706,3.297443855,4.897414603));
#13463=CARTESIAN_POINT('Ctrl Pts',(-9.966646975,3.265457338,4.849907734));
#13464=CARTESIAN_POINT('Ctrl Pts',(-10.148050297,3.2234914,4.787579273));
#13465=CARTESIAN_POINT('Ctrl Pts',(-10.329453619,3.181525462,4.725250813));
#13466=CARTESIAN_POINT('Ctrl Pts',(-10.503452022,3.129582177,4.648103843));
#13467=CARTESIAN_POINT('Ctrl Pts',(-10.666710699,3.068657078,4.557616944));
#13468=CARTESIAN_POINT('Ctrl Pts',(-10.829969376,3.007731979,4.467130044));
#13469=CARTESIAN_POINT('Ctrl Pts',(-10.982480252,2.937828078,4.363307689));
#13470=CARTESIAN_POINT('Ctrl Pts',(-11.121320344,2.860285135,4.248139712));
#13471=CARTESIAN_POINT('Ctrl Pts',(-11.260160435,2.782742192,4.132971734));
#13472=CARTESIAN_POINT('Ctrl Pts',(-11.385322877,2.697564042,4.006463829));
#13473=CARTESIAN_POINT('Ctrl Pts',(-11.494408837,2.606383187,3.871040613));
#13474=CARTESIAN_POINT('Ctrl Pts',(-11.603494797,2.515202333,3.735617398));
#13475=CARTESIAN_POINT('Ctrl Pts',(-11.696498881,2.418023283,3.59128557));
#13476=CARTESIAN_POINT('Ctrl Pts',(-11.771638598,2.316708545,3.440811355));
#13477=CARTESIAN_POINT('Ctrl Pts',(-11.846778314,2.215393808,3.290337141));
#13478=CARTESIAN_POINT('Ctrl Pts',(-11.904049946,2.109948394,3.133727981));
#13479=CARTESIAN_POINT('Ctrl Pts',(-11.942355841,2.002393242,2.973985407));
#13480=CARTESIAN_POINT('Ctrl Pts',(-11.980680409914,1.89478565845289,2.81416495936997));
#13481=CARTESIAN_POINT('Ctrl Pts',(-12.0000188500879,1.78507160362018,2.65121594865426));
#13482=CARTESIAN_POINT('Ctrl Pts',(-11.9999999862127,1.67535586071396,2.48826443020362));
#13483=CARTESIAN_POINT('Ctrl Pts',(-6.00000001378731,1.83918952516233,2.37795473498382));
#13484=CARTESIAN_POINT('Ctrl Pts',(-5.99998114991203,1.95963441213062,2.53368228936605));
#13485=CARTESIAN_POINT('Ctrl Pts',(-6.01931959008591,2.08007744405455,2.68940744766216));
#13486=CARTESIAN_POINT('Ctrl Pts',(-6.057644159,2.198208013,2.842142738));
#13487=CARTESIAN_POINT('Ctrl Pts',(-6.095950054,2.316281023,2.994803607));
#13488=CARTESIAN_POINT('Ctrl Pts',(-6.153221686,2.432037983,3.144469972));
#13489=CARTESIAN_POINT('Ctrl Pts',(-6.228361402,2.543260325,3.288273366));
#13490=CARTESIAN_POINT('Ctrl Pts',(-6.303501119,2.654482668,3.432076761));
#13491=CARTESIAN_POINT('Ctrl Pts',(-6.396505203,2.761164893,3.570010073));
#13492=CARTESIAN_POINT('Ctrl Pts',(-6.505591163,2.861262357,3.699429708));
#13493=CARTESIAN_POINT('Ctrl Pts',(-6.614677123,2.961359821,3.828849344));
#13494=CARTESIAN_POINT('Ctrl Pts',(-6.739839565,3.054867573,3.949748903));
#13495=CARTESIAN_POINT('Ctrl Pts',(-6.878679656,3.139993469,4.059811256));
#13496=CARTESIAN_POINT('Ctrl Pts',(-7.017519748,3.225119365,4.169873609));
#13497=CARTESIAN_POINT('Ctrl Pts',(-7.170030624,3.301859194,4.269093313));
#13498=CARTESIAN_POINT('Ctrl Pts',(-7.333289301,3.368742181,4.355568749));
#13499=CARTESIAN_POINT('Ctrl Pts',(-7.496547978,3.435625168,4.442044185));
#13500=CARTESIAN_POINT('Ctrl Pts',(-7.670546381,3.492648006,4.515771076));
#13501=CARTESIAN_POINT('Ctrl Pts',(-7.851949703,3.538717808,4.575336392));
#13502=CARTESIAN_POINT('Ctrl Pts',(-8.033353025,3.584787611,4.634901708));
#13503=CARTESIAN_POINT('Ctrl Pts',(-8.222152294,3.619902101,4.680302504));
#13504=CARTESIAN_POINT('Ctrl Pts',(-8.414729034,3.643388283,4.710668639));
#13505=CARTESIAN_POINT('Ctrl Pts',(-8.607305773,3.666874465,4.741034774));
#13506=CARTESIAN_POINT('Ctrl Pts',(-8.803650459,3.678731177,4.756364746));
#13507=CARTESIAN_POINT('Ctrl Pts',(-9.,3.678731177,4.756364746));
#13508=CARTESIAN_POINT('Ctrl Pts',(-9.196349541,3.678731177,4.756364746));
#13509=CARTESIAN_POINT('Ctrl Pts',(-9.392694227,3.666874465,4.741034774));
#13510=CARTESIAN_POINT('Ctrl Pts',(-9.585270966,3.643388283,4.710668639));
#13511=CARTESIAN_POINT('Ctrl Pts',(-9.777847706,3.619902101,4.680302504));
#13512=CARTESIAN_POINT('Ctrl Pts',(-9.966646975,3.584787611,4.634901708));
#13513=CARTESIAN_POINT('Ctrl Pts',(-10.148050297,3.538717808,4.575336392));
#13514=CARTESIAN_POINT('Ctrl Pts',(-10.329453619,3.492648006,4.515771076));
#13515=CARTESIAN_POINT('Ctrl Pts',(-10.503452022,3.435625168,4.442044185));
#13516=CARTESIAN_POINT('Ctrl Pts',(-10.666710699,3.368742181,4.355568749));
#13517=CARTESIAN_POINT('Ctrl Pts',(-10.829969376,3.301859194,4.269093313));
#13518=CARTESIAN_POINT('Ctrl Pts',(-10.982480252,3.225119365,4.169873609));
#13519=CARTESIAN_POINT('Ctrl Pts',(-11.121320344,3.139993469,4.059811256));
#13520=CARTESIAN_POINT('Ctrl Pts',(-11.260160435,3.054867573,3.949748903));
#13521=CARTESIAN_POINT('Ctrl Pts',(-11.385322877,2.961359821,3.828849344));
#13522=CARTESIAN_POINT('Ctrl Pts',(-11.494408837,2.861262357,3.699429708));
#13523=CARTESIAN_POINT('Ctrl Pts',(-11.603494797,2.761164893,3.570010073));
#13524=CARTESIAN_POINT('Ctrl Pts',(-11.696498881,2.654482668,3.432076761));
#13525=CARTESIAN_POINT('Ctrl Pts',(-11.771638598,2.543260325,3.288273366));
#13526=CARTESIAN_POINT('Ctrl Pts',(-11.846778314,2.432037983,3.144469972));
#13527=CARTESIAN_POINT('Ctrl Pts',(-11.904049946,2.316281023,2.994803607));
#13528=CARTESIAN_POINT('Ctrl Pts',(-11.942355841,2.198208013,2.842142738));
#13529=CARTESIAN_POINT('Ctrl Pts',(-11.980680409914,2.08007744405471,2.68940744766237));
#13530=CARTESIAN_POINT('Ctrl Pts',(-12.0000188500879,1.95963441213095,2.53368228936648));
#13531=CARTESIAN_POINT('Ctrl Pts',(-11.9999999862127,1.83918952516283,2.37795473498446));
#13532=CARTESIAN_POINT('Ctrl Pts',(-6.00000001378731,1.99208915031358,2.25141458948093));
#13533=CARTESIAN_POINT('Ctrl Pts',(-5.99998114991203,2.12254713042576,2.39885527986958));
#13534=CARTESIAN_POINT('Ctrl Pts',(-6.01931959008591,2.25300310285216,2.54629370090876));
#13535=CARTESIAN_POINT('Ctrl Pts',(-6.057644159,2.380954367,2.690901357));
#13536=CARTESIAN_POINT('Ctrl Pts',(-6.095950054,2.508843286,2.835438553));
#13537=CARTESIAN_POINT('Ctrl Pts',(-6.153221686,2.634223613,2.977140593));
#13538=CARTESIAN_POINT('Ctrl Pts',(-6.228361402,2.754692341,3.113291654));
#13539=CARTESIAN_POINT('Ctrl Pts',(-6.303501119,2.875161069,3.249442715));
#13540=CARTESIAN_POINT('Ctrl Pts',(-6.396505203,2.990712239,3.380036063));
#13541=CARTESIAN_POINT('Ctrl Pts',(-6.505591163,3.09913123,3.50256878));
#13542=CARTESIAN_POINT('Ctrl Pts',(-6.614677123,3.207550221,3.625101498));
#13543=CARTESIAN_POINT('Ctrl Pts',(-6.739839565,3.308831669,3.739567525));
#13544=CARTESIAN_POINT('Ctrl Pts',(-6.878679656,3.401034441,3.843773036));
#13545=CARTESIAN_POINT('Ctrl Pts',(-7.017519748,3.493237214,3.947978546));
#13546=CARTESIAN_POINT('Ctrl Pts',(-7.170030624,3.57635675,4.041918387));
#13547=CARTESIAN_POINT('Ctrl Pts',(-7.333289301,3.648800004,4.123792131));
#13548=CARTESIAN_POINT('Ctrl Pts',(-7.496547978,3.721243257,4.205665875));
#13549=CARTESIAN_POINT('Ctrl Pts',(-7.670546381,3.783006645,4.275469474));
#13550=CARTESIAN_POINT('Ctrl Pts',(-7.851949703,3.832906426,4.33186509));
#13551=CARTESIAN_POINT('Ctrl Pts',(-8.033353025,3.882806207,4.388260706));
#13552=CARTESIAN_POINT('Ctrl Pts',(-8.222152294,3.920839913,4.43124555));
#13553=CARTESIAN_POINT('Ctrl Pts',(-8.414729034,3.946278601,4.459995786));
#13554=CARTESIAN_POINT('Ctrl Pts',(-8.607305773,3.971717288,4.488746022));
#13555=CARTESIAN_POINT('Ctrl Pts',(-8.803650459,3.984559699,4.503260227));
#13556=CARTESIAN_POINT('Ctrl Pts',(-9.,3.984559699,4.503260227));
#13557=CARTESIAN_POINT('Ctrl Pts',(-9.196349541,3.984559699,4.503260227));
#13558=CARTESIAN_POINT('Ctrl Pts',(-9.392694227,3.971717288,4.488746022));
#13559=CARTESIAN_POINT('Ctrl Pts',(-9.585270966,3.946278601,4.459995786));
#13560=CARTESIAN_POINT('Ctrl Pts',(-9.777847706,3.920839913,4.43124555));
#13561=CARTESIAN_POINT('Ctrl Pts',(-9.966646975,3.882806207,4.388260706));
#13562=CARTESIAN_POINT('Ctrl Pts',(-10.148050297,3.832906426,4.33186509));
#13563=CARTESIAN_POINT('Ctrl Pts',(-10.329453619,3.783006645,4.275469474));
#13564=CARTESIAN_POINT('Ctrl Pts',(-10.503452022,3.721243257,4.205665875));
#13565=CARTESIAN_POINT('Ctrl Pts',(-10.666710699,3.648800004,4.123792131));
#13566=CARTESIAN_POINT('Ctrl Pts',(-10.829969376,3.57635675,4.041918387));
#13567=CARTESIAN_POINT('Ctrl Pts',(-10.982480252,3.493237214,3.947978546));
#13568=CARTESIAN_POINT('Ctrl Pts',(-11.121320344,3.401034441,3.843773036));
#13569=CARTESIAN_POINT('Ctrl Pts',(-11.260160435,3.308831669,3.739567525));
#13570=CARTESIAN_POINT('Ctrl Pts',(-11.385322877,3.207550221,3.625101498));
#13571=CARTESIAN_POINT('Ctrl Pts',(-11.494408837,3.09913123,3.50256878));
#13572=CARTESIAN_POINT('Ctrl Pts',(-11.603494797,2.990712239,3.380036063));
#13573=CARTESIAN_POINT('Ctrl Pts',(-11.696498881,2.875161069,3.249442715));
#13574=CARTESIAN_POINT('Ctrl Pts',(-11.771638598,2.754692341,3.113291654));
#13575=CARTESIAN_POINT('Ctrl Pts',(-11.846778314,2.634223613,2.977140593));
#13576=CARTESIAN_POINT('Ctrl Pts',(-11.904049946,2.508843286,2.835438553));
#13577=CARTESIAN_POINT('Ctrl Pts',(-11.942355841,2.380954367,2.690901357));
#13578=CARTESIAN_POINT('Ctrl Pts',(-11.980680409914,2.25300310285234,2.54629370090896));
#13579=CARTESIAN_POINT('Ctrl Pts',(-12.0000188500879,2.12254713042612,2.39885527986999));
#13580=CARTESIAN_POINT('Ctrl Pts',(-11.9999999862127,1.99208915031412,2.25141458948154));
#13581=CARTESIAN_POINT('Ctrl Pts',(-6.00000001378731,2.13108923404557,2.11109824775215));
#13582=CARTESIAN_POINT('Ctrl Pts',(-5.99998114991203,2.27065005475839,2.24934989853655));
#13583=CARTESIAN_POINT('Ctrl Pts',(-6.01931959008591,2.41020872765479,2.38759942229991));
#13584=CARTESIAN_POINT('Ctrl Pts',(-6.057644159,2.547087924,2.523194604));
#13585=CARTESIAN_POINT('Ctrl Pts',(-6.095950054,2.683900425,2.658723715));
#13586=CARTESIAN_POINT('Ctrl Pts',(-6.153221686,2.818029294,2.791594369));
#13587=CARTESIAN_POINT('Ctrl Pts',(-6.228361402,2.946903852,2.919260001));
#13588=CARTESIAN_POINT('Ctrl Pts',(-6.303501119,3.07577841,3.046925633));
#13589=CARTESIAN_POINT('Ctrl Pts',(-6.396505203,3.199392283,3.169379929));
#13590=CARTESIAN_POINT('Ctrl Pts',(-6.505591163,3.315376321,3.284275962));
#13591=CARTESIAN_POINT('Ctrl Pts',(-6.614677123,3.431360359,3.399171996));
#13592=CARTESIAN_POINT('Ctrl Pts',(-6.739839565,3.539708826,3.506504084));
#13593=CARTESIAN_POINT('Ctrl Pts',(-6.878679656,3.638345142,3.604215128));
#13594=CARTESIAN_POINT('Ctrl Pts',(-7.017519748,3.736981458,3.701926172));
#13595=CARTESIAN_POINT('Ctrl Pts',(-7.170030624,3.825900747,3.790011341));
#13596=CARTESIAN_POINT('Ctrl Pts',(-7.333289301,3.903398803,3.866782416));
#13597=CARTESIAN_POINT('Ctrl Pts',(-7.496547978,3.98089686,3.943553491));
#13598=CARTESIAN_POINT('Ctrl Pts',(-7.670546381,4.046969852,4.009006676));
#13599=CARTESIAN_POINT('Ctrl Pts',(-7.851949703,4.100351441,4.061887512));
#13600=CARTESIAN_POINT('Ctrl Pts',(-8.033353025,4.153733031,4.114768348));
#13601=CARTESIAN_POINT('Ctrl Pts',(-8.222152294,4.194420579,4.15507422));
#13602=CARTESIAN_POINT('Ctrl Pts',(-8.414729034,4.221634277,4.182032637));
#13603=CARTESIAN_POINT('Ctrl Pts',(-8.607305773,4.248847976,4.208991053));
#13604=CARTESIAN_POINT('Ctrl Pts',(-8.803650459,4.262586479,4.222600681));
#13605=CARTESIAN_POINT('Ctrl Pts',(-9.,4.262586479,4.222600681));
#13606=CARTESIAN_POINT('Ctrl Pts',(-9.196349541,4.262586479,4.222600681));
#13607=CARTESIAN_POINT('Ctrl Pts',(-9.392694227,4.248847976,4.208991053));
#13608=CARTESIAN_POINT('Ctrl Pts',(-9.585270966,4.221634277,4.182032637));
#13609=CARTESIAN_POINT('Ctrl Pts',(-9.777847706,4.194420579,4.15507422));
#13610=CARTESIAN_POINT('Ctrl Pts',(-9.966646975,4.153733031,4.114768348));
#13611=CARTESIAN_POINT('Ctrl Pts',(-10.148050297,4.100351441,4.061887512));
#13612=CARTESIAN_POINT('Ctrl Pts',(-10.329453619,4.046969852,4.009006676));
#13613=CARTESIAN_POINT('Ctrl Pts',(-10.503452022,3.98089686,3.943553491));
#13614=CARTESIAN_POINT('Ctrl Pts',(-10.666710699,3.903398803,3.866782416));
#13615=CARTESIAN_POINT('Ctrl Pts',(-10.829969376,3.825900747,3.790011341));
#13616=CARTESIAN_POINT('Ctrl Pts',(-10.982480252,3.736981458,3.701926172));
#13617=CARTESIAN_POINT('Ctrl Pts',(-11.121320344,3.638345142,3.604215128));
#13618=CARTESIAN_POINT('Ctrl Pts',(-11.260160435,3.539708826,3.506504084));
#13619=CARTESIAN_POINT('Ctrl Pts',(-11.385322877,3.431360359,3.399171996));
#13620=CARTESIAN_POINT('Ctrl Pts',(-11.494408837,3.315376321,3.284275962));
#13621=CARTESIAN_POINT('Ctrl Pts',(-11.603494797,3.199392283,3.169379929));
#13622=CARTESIAN_POINT('Ctrl Pts',(-11.696498881,3.07577841,3.046925633));
#13623=CARTESIAN_POINT('Ctrl Pts',(-11.771638598,2.946903852,2.919260001));
#13624=CARTESIAN_POINT('Ctrl Pts',(-11.846778314,2.818029294,2.791594369));
#13625=CARTESIAN_POINT('Ctrl Pts',(-11.904049946,2.683900425,2.658723715));
#13626=CARTESIAN_POINT('Ctrl Pts',(-11.942355841,2.547087924,2.523194604));
#13627=CARTESIAN_POINT('Ctrl Pts',(-11.980680409914,2.41020872765498,2.38759942230009));
#13628=CARTESIAN_POINT('Ctrl Pts',(-12.0000188500879,2.27065005475877,2.24934989853693));
#13629=CARTESIAN_POINT('Ctrl Pts',(-11.9999999862127,2.13108923404614,2.11109824775272));
#13630=CARTESIAN_POINT('Ctrl Pts',(-6.00000001378731,2.27008931677609,1.97078190702336));
#13631=CARTESIAN_POINT('Ctrl Pts',(-5.99998114991203,2.41875297909102,2.09984451820547));
#13632=CARTESIAN_POINT('Ctrl Pts',(-6.01931959008591,2.56741435245742,2.22890514269105));
#13633=CARTESIAN_POINT('Ctrl Pts',(-6.057644159,2.713221481,2.35548785));
#13634=CARTESIAN_POINT('Ctrl Pts',(-6.095950054,2.858957564,2.482008878));
#13635=CARTESIAN_POINT('Ctrl Pts',(-6.153221686,3.001834975,2.606048146));
#13636=CARTESIAN_POINT('Ctrl Pts',(-6.228361402,3.139115363,2.725228349));
#13637=CARTESIAN_POINT('Ctrl Pts',(-6.303501119,3.276395751,2.844408552));
#13638=CARTESIAN_POINT('Ctrl Pts',(-6.396505203,3.408072327,2.958723796));
#13639=CARTESIAN_POINT('Ctrl Pts',(-6.505591163,3.531621413,3.065983144));
#13640=CARTESIAN_POINT('Ctrl Pts',(-6.614677123,3.655170498,3.173242493));
#13641=CARTESIAN_POINT('Ctrl Pts',(-6.739839565,3.770585982,3.273440642));
#13642=CARTESIAN_POINT('Ctrl Pts',(-6.878679656,3.875655842,3.364657221));
#13643=CARTESIAN_POINT('Ctrl Pts',(-7.017519748,3.980725703,3.455873799));
#13644=CARTESIAN_POINT('Ctrl Pts',(-7.170030624,4.075444743,3.538104295));
#13645=CARTESIAN_POINT('Ctrl Pts',(-7.333289301,4.157997602,3.6097727));
#13646=CARTESIAN_POINT('Ctrl Pts',(-7.496547978,4.240550462,3.681441106));
#13647=CARTESIAN_POINT('Ctrl Pts',(-7.670546381,4.310933058,3.742543877));
#13648=CARTESIAN_POINT('Ctrl Pts',(-7.851949703,4.367796457,3.791909933));
#13649=CARTESIAN_POINT('Ctrl Pts',(-8.033353025,4.424659855,3.84127599));
#13650=CARTESIAN_POINT('Ctrl Pts',(-8.222152294,4.468001244,3.87890289));
#13651=CARTESIAN_POINT('Ctrl Pts',(-8.414729034,4.496989954,3.904069487));
#13652=CARTESIAN_POINT('Ctrl Pts',(-8.607305773,4.525978663,3.929236085));
#13653=CARTESIAN_POINT('Ctrl Pts',(-8.803650459,4.540613259,3.941941134));
#13654=CARTESIAN_POINT('Ctrl Pts',(-9.,4.540613259,3.941941134));
#13655=CARTESIAN_POINT('Ctrl Pts',(-9.196349541,4.540613259,3.941941134));
#13656=CARTESIAN_POINT('Ctrl Pts',(-9.392694227,4.525978663,3.929236085));
#13657=CARTESIAN_POINT('Ctrl Pts',(-9.585270966,4.496989954,3.904069487));
#13658=CARTESIAN_POINT('Ctrl Pts',(-9.777847706,4.468001244,3.87890289));
#13659=CARTESIAN_POINT('Ctrl Pts',(-9.966646975,4.424659855,3.84127599));
#13660=CARTESIAN_POINT('Ctrl Pts',(-10.148050297,4.367796457,3.791909933));
#13661=CARTESIAN_POINT('Ctrl Pts',(-10.329453619,4.310933058,3.742543877));
#13662=CARTESIAN_POINT('Ctrl Pts',(-10.503452022,4.240550462,3.681441106));
#13663=CARTESIAN_POINT('Ctrl Pts',(-10.666710699,4.157997602,3.6097727));
#13664=CARTESIAN_POINT('Ctrl Pts',(-10.829969376,4.075444743,3.538104295));
#13665=CARTESIAN_POINT('Ctrl Pts',(-10.982480252,3.980725703,3.455873799));
#13666=CARTESIAN_POINT('Ctrl Pts',(-11.121320344,3.875655842,3.364657221));
#13667=CARTESIAN_POINT('Ctrl Pts',(-11.260160435,3.770585982,3.273440642));
#13668=CARTESIAN_POINT('Ctrl Pts',(-11.385322877,3.655170498,3.173242493));
#13669=CARTESIAN_POINT('Ctrl Pts',(-11.494408837,3.531621413,3.065983144));
#13670=CARTESIAN_POINT('Ctrl Pts',(-11.603494797,3.408072327,2.958723796));
#13671=CARTESIAN_POINT('Ctrl Pts',(-11.696498881,3.276395751,2.844408552));
#13672=CARTESIAN_POINT('Ctrl Pts',(-11.771638598,3.139115363,2.725228349));
#13673=CARTESIAN_POINT('Ctrl Pts',(-11.846778314,3.001834975,2.606048146));
#13674=CARTESIAN_POINT('Ctrl Pts',(-11.904049946,2.858957564,2.482008878));
#13675=CARTESIAN_POINT('Ctrl Pts',(-11.942355841,2.713221481,2.35548785));
#13676=CARTESIAN_POINT('Ctrl Pts',(-11.980680409914,2.56741435245762,2.22890514269122));
#13677=CARTESIAN_POINT('Ctrl Pts',(-12.0000188500879,2.41875297909143,2.09984451820583));
#13678=CARTESIAN_POINT('Ctrl Pts',(-11.9999999862127,2.2700893167767,1.97078190702389));
#13679=CARTESIAN_POINT('Ctrl Pts',(-6.00000001378731,2.39518281976448,1.81669647838862));
#13680=CARTESIAN_POINT('Ctrl Pts',(-5.99998114991203,2.55203860790963,1.93566833958544));
#13681=CARTESIAN_POINT('Ctrl Pts',(-6.01931959008591,2.7088919814859,2.05463836900493));
#13682=CARTESIAN_POINT('Ctrl Pts',(-6.057644159,2.862733826,2.171324217));
#13683=CARTESIAN_POINT('Ctrl Pts',(-6.095950054,3.01650071,2.287953209));
#13684=CARTESIAN_POINT('Ctrl Pts',(-6.153221686,3.167251396,2.402294476));
#13685=CARTESIAN_POINT('Ctrl Pts',(-6.228361402,3.312096634,2.512156584));
#13686=CARTESIAN_POINT('Ctrl Pts',(-6.303501119,3.456941872,2.622018692));
#13687=CARTESIAN_POINT('Ctrl Pts',(-6.396505203,3.595874499,2.727396208));
#13688=CARTESIAN_POINT('Ctrl Pts',(-6.505591163,3.726231769,2.826269493));
#13689=CARTESIAN_POINT('Ctrl Pts',(-6.614677123,3.856589039,2.925142778));
#13690=CARTESIAN_POINT('Ctrl Pts',(-6.739839565,3.978364506,3.017506943));
#13691=CARTESIAN_POINT('Ctrl Pts',(-6.878679656,4.089224251,3.10159176));
#13692=CARTESIAN_POINT('Ctrl Pts',(-7.017519748,4.200083997,3.185676577));
#13693=CARTESIAN_POINT('Ctrl Pts',(-7.170030624,4.300022539,3.261477888));
#13694=CARTESIAN_POINT('Ctrl Pts',(-7.333289301,4.387124482,3.327542905));
#13695=CARTESIAN_POINT('Ctrl Pts',(-7.496547978,4.474226426,3.393607922));
#13696=CARTESIAN_POINT('Ctrl Pts',(-7.670546381,4.548487462,3.449933377));
#13697=CARTESIAN_POINT('Ctrl Pts',(-7.851949703,4.608484324,3.495439753));
#13698=CARTESIAN_POINT('Ctrl Pts',(-8.033353025,4.668481186,3.540946128));
#13699=CARTESIAN_POINT('Ctrl Pts',(-8.222152294,4.714210907,3.575631172));
#13700=CARTESIAN_POINT('Ctrl Pts',(-8.414729034,4.744797042,3.598830121));
#13701=CARTESIAN_POINT('Ctrl Pts',(-8.607305773,4.775383177,3.62202907));
#13702=CARTESIAN_POINT('Ctrl Pts',(-8.803650459,4.790824214,3.633740776));
#13703=CARTESIAN_POINT('Ctrl Pts',(-9.,4.790824214,3.633740776));
#13704=CARTESIAN_POINT('Ctrl Pts',(-9.196349541,4.790824214,3.633740776));
#13705=CARTESIAN_POINT('Ctrl Pts',(-9.392694227,4.775383177,3.62202907));
#13706=CARTESIAN_POINT('Ctrl Pts',(-9.585270966,4.744797042,3.598830121));
#13707=CARTESIAN_POINT('Ctrl Pts',(-9.777847706,4.714210907,3.575631172));
#13708=CARTESIAN_POINT('Ctrl Pts',(-9.966646975,4.668481186,3.540946128));
#13709=CARTESIAN_POINT('Ctrl Pts',(-10.148050297,4.608484324,3.495439753));
#13710=CARTESIAN_POINT('Ctrl Pts',(-10.329453619,4.548487462,3.449933377));
#13711=CARTESIAN_POINT('Ctrl Pts',(-10.503452022,4.474226426,3.393607922));
#13712=CARTESIAN_POINT('Ctrl Pts',(-10.666710699,4.387124482,3.327542905));
#13713=CARTESIAN_POINT('Ctrl Pts',(-10.829969376,4.300022539,3.261477888));
#13714=CARTESIAN_POINT('Ctrl Pts',(-10.982480252,4.200083997,3.185676577));
#13715=CARTESIAN_POINT('Ctrl Pts',(-11.121320344,4.089224251,3.10159176));
#13716=CARTESIAN_POINT('Ctrl Pts',(-11.260160435,3.978364506,3.017506943));
#13717=CARTESIAN_POINT('Ctrl Pts',(-11.385322877,3.856589039,2.925142778));
#13718=CARTESIAN_POINT('Ctrl Pts',(-11.494408837,3.726231769,2.826269493));
#13719=CARTESIAN_POINT('Ctrl Pts',(-11.603494797,3.595874499,2.727396208));
#13720=CARTESIAN_POINT('Ctrl Pts',(-11.696498881,3.456941872,2.622018692));
#13721=CARTESIAN_POINT('Ctrl Pts',(-11.771638598,3.312096634,2.512156584));
#13722=CARTESIAN_POINT('Ctrl Pts',(-11.846778314,3.167251396,2.402294476));
#13723=CARTESIAN_POINT('Ctrl Pts',(-11.904049946,3.01650071,2.287953209));
#13724=CARTESIAN_POINT('Ctrl Pts',(-11.942355841,2.862733826,2.171324217));
#13725=CARTESIAN_POINT('Ctrl Pts',(-11.980680409914,2.70889198148612,2.05463836900509));
#13726=CARTESIAN_POINT('Ctrl Pts',(-12.0000188500879,2.55203860791006,1.93566833958576));
#13727=CARTESIAN_POINT('Ctrl Pts',(-11.9999999862127,2.39518281976512,1.81669647838911));
#13728=CARTESIAN_POINT('Ctrl Pts',(-6.00000001378731,2.50394354226482,1.6518304607642));
#13729=CARTESIAN_POINT('Ctrl Pts',(-5.99998114991203,2.66792185504907,1.76000557195696));
#13730=CARTESIAN_POINT('Ctrl Pts',(-6.01931959008591,2.83189764367043,1.86817901871231));
#13731=CARTESIAN_POINT('Ctrl Pts',(-6.057644159,2.992725156,1.974275573));
#13732=CARTESIAN_POINT('Ctrl Pts',(-6.095950054,3.153474304,2.080320432));
#13733=CARTESIAN_POINT('Ctrl Pts',(-6.153221686,3.311070293,2.184285178));
#13734=CARTESIAN_POINT('Ctrl Pts',(-6.228361402,3.462492679,2.284177251));
#13735=CARTESIAN_POINT('Ctrl Pts',(-6.303501119,3.613915066,2.384069323));
#13736=CARTESIAN_POINT('Ctrl Pts',(-6.396505203,3.759156361,2.479883782));
#13737=CARTESIAN_POINT('Ctrl Pts',(-6.505591163,3.895432908,2.569784272));
#13738=CARTESIAN_POINT('Ctrl Pts',(-6.614677123,4.031709456,2.659684762));
#13739=CARTESIAN_POINT('Ctrl Pts',(-6.739839565,4.159014516,2.743666838));
#13740=CARTESIAN_POINT('Ctrl Pts',(-6.878679656,4.274908193,2.82012092));
#13741=CARTESIAN_POINT('Ctrl Pts',(-7.017519748,4.39080187,2.896575003));
#13742=CARTESIAN_POINT('Ctrl Pts',(-7.170030624,4.495278432,2.965497311));
#13743=CARTESIAN_POINT('Ctrl Pts',(-7.333289301,4.58633551,3.025566898));
#13744=CARTESIAN_POINT('Ctrl Pts',(-7.496547978,4.677392588,3.085636485));
#13745=CARTESIAN_POINT('Ctrl Pts',(-7.670546381,4.755025678,3.13685038));
#13746=CARTESIAN_POINT('Ctrl Pts',(-7.851949703,4.817746884,3.178227032));
#13747=CARTESIAN_POINT('Ctrl Pts',(-8.033353025,4.88046809,3.219603683));
#13748=CARTESIAN_POINT('Ctrl Pts',(-8.222152294,4.92827431,3.251141044));
#13749=CARTESIAN_POINT('Ctrl Pts',(-8.414729034,4.960249304,3.272234678));
#13750=CARTESIAN_POINT('Ctrl Pts',(-8.607305773,4.992224298,3.293328312));
#13751=CARTESIAN_POINT('Ctrl Pts',(-8.803650459,5.008366483,3.303977175));
#13752=CARTESIAN_POINT('Ctrl Pts',(-9.,5.008366483,3.303977175));
#13753=CARTESIAN_POINT('Ctrl Pts',(-9.196349541,5.008366483,3.303977175));
#13754=CARTESIAN_POINT('Ctrl Pts',(-9.392694227,4.992224298,3.293328312));
#13755=CARTESIAN_POINT('Ctrl Pts',(-9.585270966,4.960249304,3.272234678));
#13756=CARTESIAN_POINT('Ctrl Pts',(-9.777847706,4.92827431,3.251141044));
#13757=CARTESIAN_POINT('Ctrl Pts',(-9.966646975,4.88046809,3.219603683));
#13758=CARTESIAN_POINT('Ctrl Pts',(-10.148050297,4.817746884,3.178227032));
#13759=CARTESIAN_POINT('Ctrl Pts',(-10.329453619,4.755025678,3.13685038));
#13760=CARTESIAN_POINT('Ctrl Pts',(-10.503452022,4.677392588,3.085636485));
#13761=CARTESIAN_POINT('Ctrl Pts',(-10.666710699,4.58633551,3.025566898));
#13762=CARTESIAN_POINT('Ctrl Pts',(-10.829969376,4.495278432,2.965497311));
#13763=CARTESIAN_POINT('Ctrl Pts',(-10.982480252,4.39080187,2.896575003));
#13764=CARTESIAN_POINT('Ctrl Pts',(-11.121320344,4.274908193,2.82012092));
#13765=CARTESIAN_POINT('Ctrl Pts',(-11.260160435,4.159014516,2.743666838));
#13766=CARTESIAN_POINT('Ctrl Pts',(-11.385322877,4.031709456,2.659684762));
#13767=CARTESIAN_POINT('Ctrl Pts',(-11.494408837,3.895432908,2.569784272));
#13768=CARTESIAN_POINT('Ctrl Pts',(-11.603494797,3.759156361,2.479883782));
#13769=CARTESIAN_POINT('Ctrl Pts',(-11.696498881,3.613915066,2.384069323));
#13770=CARTESIAN_POINT('Ctrl Pts',(-11.771638598,3.462492679,2.284177251));
#13771=CARTESIAN_POINT('Ctrl Pts',(-11.846778314,3.311070293,2.184285178));
#13772=CARTESIAN_POINT('Ctrl Pts',(-11.904049946,3.153474304,2.080320432));
#13773=CARTESIAN_POINT('Ctrl Pts',(-11.942355841,2.992725156,1.974275573));
#13774=CARTESIAN_POINT('Ctrl Pts',(-11.980680409914,2.83189764367065,1.86817901871245));
#13775=CARTESIAN_POINT('Ctrl Pts',(-12.0000188500879,2.66792185504952,1.76000557195726));
#13776=CARTESIAN_POINT('Ctrl Pts',(-11.9999999862127,2.50394354226549,1.65183046076465));
#13777=CARTESIAN_POINT('Ctrl Pts',(-6.00000001378731,2.61270426576516,1.48696444213832));
#13778=CARTESIAN_POINT('Ctrl Pts',(-5.99998114991203,2.7838051031885,1.58434280432947));
#13779=CARTESIAN_POINT('Ctrl Pts',(-6.01931959008591,2.95490330685496,1.6817196674192));
#13780=CARTESIAN_POINT('Ctrl Pts',(-6.057644159,3.122716487,1.777226929));
#13781=CARTESIAN_POINT('Ctrl Pts',(-6.095950054,3.290447898,1.872687655));
#13782=CARTESIAN_POINT('Ctrl Pts',(-6.153221686,3.454889191,1.96627588));
#13783=CARTESIAN_POINT('Ctrl Pts',(-6.228361402,3.612888725,2.056197917));
#13784=CARTESIAN_POINT('Ctrl Pts',(-6.303501119,3.77088826,2.146119954));
#13785=CARTESIAN_POINT('Ctrl Pts',(-6.396505203,3.922438223,2.232371356));
#13786=CARTESIAN_POINT('Ctrl Pts',(-6.505591163,4.064634048,2.313299052));
#13787=CARTESIAN_POINT('Ctrl Pts',(-6.614677123,4.206829872,2.394226747));
#13788=CARTESIAN_POINT('Ctrl Pts',(-6.739839565,4.339664526,2.469826733));
#13789=CARTESIAN_POINT('Ctrl Pts',(-6.878679656,4.460592134,2.538650081));
#13790=CARTESIAN_POINT('Ctrl Pts',(-7.017519748,4.581519743,2.607473429));
#13791=CARTESIAN_POINT('Ctrl Pts',(-7.170030624,4.690534326,2.669516734));
#13792=CARTESIAN_POINT('Ctrl Pts',(-7.333289301,4.785546538,2.723590891));
#13793=CARTESIAN_POINT('Ctrl Pts',(-7.496547978,4.88055875,2.777665048));
#13794=CARTESIAN_POINT('Ctrl Pts',(-7.670546381,4.961563893,2.823767383));
#13795=CARTESIAN_POINT('Ctrl Pts',(-7.851949703,5.027009443,2.861014311));
#13796=CARTESIAN_POINT('Ctrl Pts',(-8.033353025,5.092454994,2.898261238));
#13797=CARTESIAN_POINT('Ctrl Pts',(-8.222152294,5.142337714,2.926650916));
#13798=CARTESIAN_POINT('Ctrl Pts',(-8.414729034,5.175701566,2.945639235));
#13799=CARTESIAN_POINT('Ctrl Pts',(-8.607305773,5.209065418,2.964627553));
#13800=CARTESIAN_POINT('Ctrl Pts',(-8.803650459,5.225908752,2.974213575));
#13801=CARTESIAN_POINT('Ctrl Pts',(-9.,5.225908752,2.974213575));
#13802=CARTESIAN_POINT('Ctrl Pts',(-9.196349541,5.225908752,2.974213575));
#13803=CARTESIAN_POINT('Ctrl Pts',(-9.392694227,5.209065418,2.964627553));
#13804=CARTESIAN_POINT('Ctrl Pts',(-9.585270966,5.175701566,2.945639235));
#13805=CARTESIAN_POINT('Ctrl Pts',(-9.777847706,5.142337714,2.926650916));
#13806=CARTESIAN_POINT('Ctrl Pts',(-9.966646975,5.092454994,2.898261238));
#13807=CARTESIAN_POINT('Ctrl Pts',(-10.148050297,5.027009443,2.861014311));
#13808=CARTESIAN_POINT('Ctrl Pts',(-10.329453619,4.961563893,2.823767383));
#13809=CARTESIAN_POINT('Ctrl Pts',(-10.503452022,4.88055875,2.777665048));
#13810=CARTESIAN_POINT('Ctrl Pts',(-10.666710699,4.785546538,2.723590891));
#13811=CARTESIAN_POINT('Ctrl Pts',(-10.829969376,4.690534326,2.669516734));
#13812=CARTESIAN_POINT('Ctrl Pts',(-10.982480252,4.581519743,2.607473429));
#13813=CARTESIAN_POINT('Ctrl Pts',(-11.121320344,4.460592134,2.538650081));
#13814=CARTESIAN_POINT('Ctrl Pts',(-11.260160435,4.339664526,2.469826733));
#13815=CARTESIAN_POINT('Ctrl Pts',(-11.385322877,4.206829872,2.394226747));
#13816=CARTESIAN_POINT('Ctrl Pts',(-11.494408837,4.064634048,2.313299052));
#13817=CARTESIAN_POINT('Ctrl Pts',(-11.603494797,3.922438223,2.232371356));
#13818=CARTESIAN_POINT('Ctrl Pts',(-11.696498881,3.77088826,2.146119954));
#13819=CARTESIAN_POINT('Ctrl Pts',(-11.771638598,3.612888725,2.056197917));
#13820=CARTESIAN_POINT('Ctrl Pts',(-11.846778314,3.454889191,1.96627588));
#13821=CARTESIAN_POINT('Ctrl Pts',(-11.904049946,3.290447898,1.872687655));
#13822=CARTESIAN_POINT('Ctrl Pts',(-11.942355841,3.122716487,1.777226929));
#13823=CARTESIAN_POINT('Ctrl Pts',(-11.980680409914,2.95490330685519,1.68171966741933));
#13824=CARTESIAN_POINT('Ctrl Pts',(-12.0000188500879,2.78380510318897,1.58434280432974));
#13825=CARTESIAN_POINT('Ctrl Pts',(-11.9999999862127,2.61270426576587,1.48696444213872));
#13826=CARTESIAN_POINT('Ctrl Pts',(-6.00000001378731,2.70512670130542,1.31132618572425));
#13827=CARTESIAN_POINT('Ctrl Pts',(-5.99998114991203,2.88228010099975,1.39720234516119));
#13828=CARTESIAN_POINT('Ctrl Pts',(-6.01931959008591,3.05943077436908,1.4830771832578));
#13829=CARTESIAN_POINT('Ctrl Pts',(-6.057644159,3.233180218,1.567303255));
#13830=CARTESIAN_POINT('Ctrl Pts',(-6.095950054,3.406845001,1.651488287));
#13831=CARTESIAN_POINT('Ctrl Pts',(-6.153221686,3.57710328,1.734021995));
#13832=CARTESIAN_POINT('Ctrl Pts',(-6.228361402,3.740691928,1.813322562));
#13833=CARTESIAN_POINT('Ctrl Pts',(-6.303501119,3.904280577,1.892623128));
#13834=CARTESIAN_POINT('Ctrl Pts',(-6.396505203,4.061191505,1.968686629));
#13835=CARTESIAN_POINT('Ctrl Pts',(-6.505591163,4.208417399,2.040055253));
#13836=CARTESIAN_POINT('Ctrl Pts',(-6.614677123,4.355643293,2.111423877));
#13837=CARTESIAN_POINT('Ctrl Pts',(-6.739839565,4.493176872,2.178094094));
#13838=CARTESIAN_POINT('Ctrl Pts',(-6.878679656,4.618382203,2.238788119));
#13839=CARTESIAN_POINT('Ctrl Pts',(-7.017519748,4.743587535,2.299482145));
#13840=CARTESIAN_POINT('Ctrl Pts',(-7.170030624,4.856458426,2.354196978));
#13841=CARTESIAN_POINT('Ctrl Pts',(-7.333289301,4.954831623,2.401883968));
#13842=CARTESIAN_POINT('Ctrl Pts',(-7.496547978,5.053204821,2.449570958));
#13843=CARTESIAN_POINT('Ctrl Pts',(-7.670546381,5.137075459,2.490227746));
#13844=CARTESIAN_POINT('Ctrl Pts',(-7.851949703,5.204836096,2.523075116));
#13845=CARTESIAN_POINT('Ctrl Pts',(-8.033353025,5.272596733,2.555922486));
#13846=CARTESIAN_POINT('Ctrl Pts',(-8.222152294,5.324244017,2.580958813));
#13847=CARTESIAN_POINT('Ctrl Pts',(-8.414729034,5.35878809,2.597704257));
#13848=CARTESIAN_POINT('Ctrl Pts',(-8.607305773,5.393332163,2.614449701));
#13849=CARTESIAN_POINT('Ctrl Pts',(-8.803650459,5.410771317,2.622903434));
#13850=CARTESIAN_POINT('Ctrl Pts',(-9.,5.410771317,2.622903434));
#13851=CARTESIAN_POINT('Ctrl Pts',(-9.196349541,5.410771317,2.622903434));
#13852=CARTESIAN_POINT('Ctrl Pts',(-9.392694227,5.393332163,2.614449701));
#13853=CARTESIAN_POINT('Ctrl Pts',(-9.585270966,5.35878809,2.597704257));
#13854=CARTESIAN_POINT('Ctrl Pts',(-9.777847706,5.324244017,2.580958813));
#13855=CARTESIAN_POINT('Ctrl Pts',(-9.966646975,5.272596733,2.555922486));
#13856=CARTESIAN_POINT('Ctrl Pts',(-10.148050297,5.204836096,2.523075116));
#13857=CARTESIAN_POINT('Ctrl Pts',(-10.329453619,5.137075459,2.490227746));
#13858=CARTESIAN_POINT('Ctrl Pts',(-10.503452022,5.053204821,2.449570958));
#13859=CARTESIAN_POINT('Ctrl Pts',(-10.666710699,4.954831623,2.401883968));
#13860=CARTESIAN_POINT('Ctrl Pts',(-10.829969376,4.856458426,2.354196978));
#13861=CARTESIAN_POINT('Ctrl Pts',(-10.982480252,4.743587535,2.299482145));
#13862=CARTESIAN_POINT('Ctrl Pts',(-11.121320344,4.618382203,2.238788119));
#13863=CARTESIAN_POINT('Ctrl Pts',(-11.260160435,4.493176872,2.178094094));
#13864=CARTESIAN_POINT('Ctrl Pts',(-11.385322877,4.355643293,2.111423877));
#13865=CARTESIAN_POINT('Ctrl Pts',(-11.494408837,4.208417399,2.040055253));
#13866=CARTESIAN_POINT('Ctrl Pts',(-11.603494797,4.061191505,1.968686629));
#13867=CARTESIAN_POINT('Ctrl Pts',(-11.696498881,3.904280577,1.892623128));
#13868=CARTESIAN_POINT('Ctrl Pts',(-11.771638598,3.740691928,1.813322562));
#13869=CARTESIAN_POINT('Ctrl Pts',(-11.846778314,3.57710328,1.734021995));
#13870=CARTESIAN_POINT('Ctrl Pts',(-11.904049946,3.406845001,1.651488287));
#13871=CARTESIAN_POINT('Ctrl Pts',(-11.942355841,3.233180218,1.567303255));
#13872=CARTESIAN_POINT('Ctrl Pts',(-11.980680409914,3.05943077436932,1.48307718325792));
#13873=CARTESIAN_POINT('Ctrl Pts',(-12.0000188500879,2.88228010100024,1.39720234516143));
#13874=CARTESIAN_POINT('Ctrl Pts',(-11.9999999862127,2.70512670130615,1.3113261857246));
#13875=CARTESIAN_POINT('Ctrl Pts',(-6.00000001378731,2.77941830748171,1.12832220741739));
#13876=CARTESIAN_POINT('Ctrl Pts',(-5.99998114991203,2.96143691787882,1.20221379905684));
#13877=CARTESIAN_POINT('Ctrl Pts',(-6.01931959008591,3.14345272731172,1.27610425261697));
#13878=CARTESIAN_POINT('Ctrl Pts',(-6.057644159,3.321973898,1.348576036));
#13879=CARTESIAN_POINT('Ctrl Pts',(-6.095950054,3.500408082,1.421012506));
#13880=CARTESIAN_POINT('Ctrl Pts',(-6.153221686,3.675342209,1.492028107));
#13881=CARTESIAN_POINT('Ctrl Pts',(-6.228361402,3.843423536,1.56026177));
#13882=CARTESIAN_POINT('Ctrl Pts',(-6.303501119,4.011504862,1.628495434));
#13883=CARTESIAN_POINT('Ctrl Pts',(-6.396505203,4.172725077,1.693943786));
#13884=CARTESIAN_POINT('Ctrl Pts',(-6.505591163,4.323994275,1.755352461));
#13885=CARTESIAN_POINT('Ctrl Pts',(-6.614677123,4.475263472,1.816761136));
#13886=CARTESIAN_POINT('Ctrl Pts',(-6.739839565,4.616574172,1.874127096));
#13887=CARTESIAN_POINT('Ctrl Pts',(-6.878679656,4.74521805,1.926350881));
#13888=CARTESIAN_POINT('Ctrl Pts',(-7.017519748,4.873861928,1.978574667));
#13889=CARTESIAN_POINT('Ctrl Pts',(-7.170030624,4.989832622,2.025653694));
#13890=CARTESIAN_POINT('Ctrl Pts',(-7.333289301,5.090907469,2.066685658));
#13891=CARTESIAN_POINT('Ctrl Pts',(-7.496547978,5.191982315,2.107717623));
#13892=CARTESIAN_POINT('Ctrl Pts',(-7.670546381,5.278156315,2.142700496));
#13893=CARTESIAN_POINT('Ctrl Pts',(-7.851949703,5.34777788,2.170963805));
#13894=CARTESIAN_POINT('Ctrl Pts',(-8.033353025,5.417399445,2.199227114));
#13895=CARTESIAN_POINT('Ctrl Pts',(-8.222152294,5.470465133,2.220769461));
#13896=CARTESIAN_POINT('Ctrl Pts',(-8.414729034,5.505957899,2.235177971));
#13897=CARTESIAN_POINT('Ctrl Pts',(-8.607305773,5.541450665,2.249586481));
#13898=CARTESIAN_POINT('Ctrl Pts',(-8.803650459,5.559368755,2.256860441));
#13899=CARTESIAN_POINT('Ctrl Pts',(-9.,5.559368755,2.256860441));
#13900=CARTESIAN_POINT('Ctrl Pts',(-9.196349541,5.559368755,2.256860441));
#13901=CARTESIAN_POINT('Ctrl Pts',(-9.392694227,5.541450665,2.249586481));
#13902=CARTESIAN_POINT('Ctrl Pts',(-9.585270966,5.505957899,2.235177971));
#13903=CARTESIAN_POINT('Ctrl Pts',(-9.777847706,5.470465133,2.220769461));
#13904=CARTESIAN_POINT('Ctrl Pts',(-9.966646975,5.417399445,2.199227114));
#13905=CARTESIAN_POINT('Ctrl Pts',(-10.148050297,5.34777788,2.170963805));
#13906=CARTESIAN_POINT('Ctrl Pts',(-10.329453619,5.278156315,2.142700496));
#13907=CARTESIAN_POINT('Ctrl Pts',(-10.503452022,5.191982315,2.107717623));
#13908=CARTESIAN_POINT('Ctrl Pts',(-10.666710699,5.090907469,2.066685658));
#13909=CARTESIAN_POINT('Ctrl Pts',(-10.829969376,4.989832622,2.025653694));
#13910=CARTESIAN_POINT('Ctrl Pts',(-10.982480252,4.873861928,1.978574667));
#13911=CARTESIAN_POINT('Ctrl Pts',(-11.121320344,4.74521805,1.926350881));
#13912=CARTESIAN_POINT('Ctrl Pts',(-11.260160435,4.616574172,1.874127096));
#13913=CARTESIAN_POINT('Ctrl Pts',(-11.385322877,4.475263472,1.816761136));
#13914=CARTESIAN_POINT('Ctrl Pts',(-11.494408837,4.323994275,1.755352461));
#13915=CARTESIAN_POINT('Ctrl Pts',(-11.603494797,4.172725077,1.693943786));
#13916=CARTESIAN_POINT('Ctrl Pts',(-11.696498881,4.011504862,1.628495434));
#13917=CARTESIAN_POINT('Ctrl Pts',(-11.771638598,3.843423536,1.56026177));
#13918=CARTESIAN_POINT('Ctrl Pts',(-11.846778314,3.675342209,1.492028107));
#13919=CARTESIAN_POINT('Ctrl Pts',(-11.904049946,3.500408082,1.421012506));
#13920=CARTESIAN_POINT('Ctrl Pts',(-11.942355841,3.321973898,1.348576036));
#13921=CARTESIAN_POINT('Ctrl Pts',(-11.980680409914,3.14345272731196,1.27610425261707));
#13922=CARTESIAN_POINT('Ctrl Pts',(-12.0000188500879,2.96143691787932,1.20221379905704));
#13923=CARTESIAN_POINT('Ctrl Pts',(-11.9999999862127,2.77941830748246,1.12832220741769));
#13924=CARTESIAN_POINT('Ctrl Pts',(-6.00000001378731,2.85370991465801,0.945318230113451));
#13925=CARTESIAN_POINT('Ctrl Pts',(-5.99998114991203,3.04059373575886,1.00722525195248));
#13926=CARTESIAN_POINT('Ctrl Pts',(-6.01931959008591,3.22747468025484,1.06913132097613));
#13927=CARTESIAN_POINT('Ctrl Pts',(-6.057644159,3.410767577,1.129848816));
#13928=CARTESIAN_POINT('Ctrl Pts',(-6.095950054,3.593971164,1.190536726));
#13929=CARTESIAN_POINT('Ctrl Pts',(-6.153221686,3.773581138,1.250034218));
#13930=CARTESIAN_POINT('Ctrl Pts',(-6.228361402,3.946155143,1.307200979));
#13931=CARTESIAN_POINT('Ctrl Pts',(-6.303501119,4.118729148,1.36436774));
#13932=CARTESIAN_POINT('Ctrl Pts',(-6.396505203,4.284258649,1.419200943));
#13933=CARTESIAN_POINT('Ctrl Pts',(-6.505591163,4.43957115,1.470649669));
#13934=CARTESIAN_POINT('Ctrl Pts',(-6.614677123,4.594883651,1.522098395));
#13935=CARTESIAN_POINT('Ctrl Pts',(-6.739839565,4.739971472,1.570160099));
#13936=CARTESIAN_POINT('Ctrl Pts',(-6.878679656,4.872053897,1.613913644));
#13937=CARTESIAN_POINT('Ctrl Pts',(-7.017519748,5.004136322,1.657667188));
#13938=CARTESIAN_POINT('Ctrl Pts',(-7.170030624,5.123206819,1.69711041));
#13939=CARTESIAN_POINT('Ctrl Pts',(-7.333289301,5.226983314,1.731487349));
#13940=CARTESIAN_POINT('Ctrl Pts',(-7.496547978,5.33075981,1.765864289));
#13941=CARTESIAN_POINT('Ctrl Pts',(-7.670546381,5.419237171,1.795173246));
#13942=CARTESIAN_POINT('Ctrl Pts',(-7.851949703,5.490719665,1.818852494));
#13943=CARTESIAN_POINT('Ctrl Pts',(-8.033353025,5.562202158,1.842531742));
#13944=CARTESIAN_POINT('Ctrl Pts',(-8.222152294,5.616686248,1.860580108));
#13945=CARTESIAN_POINT('Ctrl Pts',(-8.414729034,5.653127707,1.872651684));
#13946=CARTESIAN_POINT('Ctrl Pts',(-8.607305773,5.689569166,1.88472326));
#13947=CARTESIAN_POINT('Ctrl Pts',(-8.803650459,5.707966192,1.890817448));
#13948=CARTESIAN_POINT('Ctrl Pts',(-9.,5.707966192,1.890817448));
#13949=CARTESIAN_POINT('Ctrl Pts',(-9.196349541,5.707966192,1.890817448));
#13950=CARTESIAN_POINT('Ctrl Pts',(-9.392694227,5.689569166,1.88472326));
#13951=CARTESIAN_POINT('Ctrl Pts',(-9.585270966,5.653127707,1.872651684));
#13952=CARTESIAN_POINT('Ctrl Pts',(-9.777847706,5.616686248,1.860580108));
#13953=CARTESIAN_POINT('Ctrl Pts',(-9.966646975,5.562202158,1.842531742));
#13954=CARTESIAN_POINT('Ctrl Pts',(-10.148050297,5.490719665,1.818852494));
#13955=CARTESIAN_POINT('Ctrl Pts',(-10.329453619,5.419237171,1.795173246));
#13956=CARTESIAN_POINT('Ctrl Pts',(-10.503452022,5.33075981,1.765864289));
#13957=CARTESIAN_POINT('Ctrl Pts',(-10.666710699,5.226983314,1.731487349));
#13958=CARTESIAN_POINT('Ctrl Pts',(-10.829969376,5.123206819,1.69711041));
#13959=CARTESIAN_POINT('Ctrl Pts',(-10.982480252,5.004136322,1.657667188));
#13960=CARTESIAN_POINT('Ctrl Pts',(-11.121320344,4.872053897,1.613913644));
#13961=CARTESIAN_POINT('Ctrl Pts',(-11.260160435,4.739971472,1.570160099));
#13962=CARTESIAN_POINT('Ctrl Pts',(-11.385322877,4.594883651,1.522098395));
#13963=CARTESIAN_POINT('Ctrl Pts',(-11.494408837,4.43957115,1.470649669));
#13964=CARTESIAN_POINT('Ctrl Pts',(-11.603494797,4.284258649,1.419200943));
#13965=CARTESIAN_POINT('Ctrl Pts',(-11.696498881,4.118729148,1.36436774));
#13966=CARTESIAN_POINT('Ctrl Pts',(-11.771638598,3.946155143,1.307200979));
#13967=CARTESIAN_POINT('Ctrl Pts',(-11.846778314,3.773581138,1.250034218));
#13968=CARTESIAN_POINT('Ctrl Pts',(-11.904049946,3.593971164,1.190536726));
#13969=CARTESIAN_POINT('Ctrl Pts',(-11.942355841,3.410767577,1.129848816));
#13970=CARTESIAN_POINT('Ctrl Pts',(-11.980680409914,3.22747468025509,1.06913132097622));
#13971=CARTESIAN_POINT('Ctrl Pts',(-12.0000188500879,3.04059373575937,1.00722525195265));
#13972=CARTESIAN_POINT('Ctrl Pts',(-11.9999999862127,2.85370991465878,0.945318230113706));
#13973=CARTESIAN_POINT('Ctrl Pts',(-6.00000001378731,2.90986693083304,0.754957800028999));
#13974=CARTESIAN_POINT('Ctrl Pts',(-5.99998114991203,3.1004283629456,0.804398494320221));
#13975=CARTESIAN_POINT('Ctrl Pts',(-6.01931959008591,3.29098686374445,0.853838426565314));
#13976=CARTESIAN_POINT('Ctrl Pts',(-6.057644159,3.477886708,0.902329131));
#13977=CARTESIAN_POINT('Ctrl Pts',(-6.095950054,3.664695484,0.950796207));
#13978=CARTESIAN_POINT('Ctrl Pts',(-6.153221686,3.847839932,0.998312583));
#13979=CARTESIAN_POINT('Ctrl Pts',(-6.228361402,4.023809952,1.04396757));
#13980=CARTESIAN_POINT('Ctrl Pts',(-6.303501119,4.199779971,1.089622558));
#13981=CARTESIAN_POINT('Ctrl Pts',(-6.396505203,4.368566861,1.1334139));
#13982=CARTESIAN_POINT('Ctrl Pts',(-6.505591163,4.526935694,1.174502304));
#13983=CARTESIAN_POINT('Ctrl Pts',(-6.614677123,4.685304528,1.215590707));
#13984=CARTESIAN_POINT('Ctrl Pts',(-6.739839565,4.833247474,1.25397414));
#13985=CARTESIAN_POINT('Ctrl Pts',(-6.878679656,4.967929096,1.288916954));
#13986=CARTESIAN_POINT('Ctrl Pts',(-7.017519748,5.102610719,1.323859769));
#13987=CARTESIAN_POINT('Ctrl Pts',(-7.170030624,5.224024357,1.355360238));
#13988=CARTESIAN_POINT('Ctrl Pts',(-7.333289301,5.329843028,1.382814632));
#13989=CARTESIAN_POINT('Ctrl Pts',(-7.496547978,5.4356617,1.410269025));
#13990=CARTESIAN_POINT('Ctrl Pts',(-7.670546381,5.525880172,1.433675985));
#13991=CARTESIAN_POINT('Ctrl Pts',(-7.851949703,5.59876934,1.4525869));
#13992=CARTESIAN_POINT('Ctrl Pts',(-8.033353025,5.671658509,1.471497815));
#13993=CARTESIAN_POINT('Ctrl Pts',(-8.222152294,5.72721477,1.48591175));
#13994=CARTESIAN_POINT('Ctrl Pts',(-8.414729034,5.764373346,1.495552451));
#13995=CARTESIAN_POINT('Ctrl Pts',(-8.607305773,5.801531922,1.505193152));
#13996=CARTESIAN_POINT('Ctrl Pts',(-8.803650459,5.820290975,1.510060142));
#13997=CARTESIAN_POINT('Ctrl Pts',(-9.,5.820290975,1.510060142));
#13998=CARTESIAN_POINT('Ctrl Pts',(-9.196349541,5.820290975,1.510060142));
#13999=CARTESIAN_POINT('Ctrl Pts',(-9.392694227,5.801531922,1.505193152));
#14000=CARTESIAN_POINT('Ctrl Pts',(-9.585270966,5.764373346,1.495552451));
#14001=CARTESIAN_POINT('Ctrl Pts',(-9.777847706,5.72721477,1.48591175));
#14002=CARTESIAN_POINT('Ctrl Pts',(-9.966646975,5.671658509,1.471497815));
#14003=CARTESIAN_POINT('Ctrl Pts',(-10.148050297,5.59876934,1.4525869));
#14004=CARTESIAN_POINT('Ctrl Pts',(-10.329453619,5.525880172,1.433675985));
#14005=CARTESIAN_POINT('Ctrl Pts',(-10.503452022,5.4356617,1.410269025));
#14006=CARTESIAN_POINT('Ctrl Pts',(-10.666710699,5.329843028,1.382814632));
#14007=CARTESIAN_POINT('Ctrl Pts',(-10.829969376,5.224024357,1.355360238));
#14008=CARTESIAN_POINT('Ctrl Pts',(-10.982480252,5.102610719,1.323859769));
#14009=CARTESIAN_POINT('Ctrl Pts',(-11.121320344,4.967929096,1.288916954));
#14010=CARTESIAN_POINT('Ctrl Pts',(-11.260160435,4.833247474,1.25397414));
#14011=CARTESIAN_POINT('Ctrl Pts',(-11.385322877,4.685304528,1.215590707));
#14012=CARTESIAN_POINT('Ctrl Pts',(-11.494408837,4.526935694,1.174502304));
#14013=CARTESIAN_POINT('Ctrl Pts',(-11.603494797,4.368566861,1.1334139));
#14014=CARTESIAN_POINT('Ctrl Pts',(-11.696498881,4.199779971,1.089622558));
#14015=CARTESIAN_POINT('Ctrl Pts',(-11.771638598,4.023809952,1.04396757));
#14016=CARTESIAN_POINT('Ctrl Pts',(-11.846778314,3.847839932,0.998312583));
#14017=CARTESIAN_POINT('Ctrl Pts',(-11.904049946,3.664695484,0.950796207));
#14018=CARTESIAN_POINT('Ctrl Pts',(-11.942355841,3.477886708,0.902329131));
#14019=CARTESIAN_POINT('Ctrl Pts',(-11.980680409914,3.29098686374471,0.85383842656538));
#14020=CARTESIAN_POINT('Ctrl Pts',(-12.0000188500879,3.10042836294612,0.804398494320357));
#14021=CARTESIAN_POINT('Ctrl Pts',(-11.9999999862127,2.90986693083383,0.754957800029203));
#14022=CARTESIAN_POINT('Ctrl Pts',(-6.00000001378731,2.94680018526726,0.560932973734402));
#14023=CARTESIAN_POINT('Ctrl Pts',(-5.99998114991203,3.13978030395022,0.59766736454018));
#14024=CARTESIAN_POINT('Ctrl Pts',(-6.01931959008591,3.33275745286764,0.634401190837093));
#14025=CARTESIAN_POINT('Ctrl Pts',(-6.057644159,3.522029509,0.670429741));
#14026=CARTESIAN_POINT('Ctrl Pts',(-6.095950054,3.711209341,0.706440735));
#14027=CARTESIAN_POINT('Ctrl Pts',(-6.153221686,3.896678335,0.74174536));
#14028=CARTESIAN_POINT('Ctrl Pts',(-6.228361402,4.07488184,0.775666975));
#14029=CARTESIAN_POINT('Ctrl Pts',(-6.303501119,4.253085345,0.80958859));
#14030=CARTESIAN_POINT('Ctrl Pts',(-6.396505203,4.424014549,0.842125519));
#14031=CARTESIAN_POINT('Ctrl Pts',(-6.505591163,4.584393466,0.872654166));
#14032=CARTESIAN_POINT('Ctrl Pts',(-6.614677123,4.744772384,0.903182813));
#14033=CARTESIAN_POINT('Ctrl Pts',(-6.739839565,4.894593084,0.931701669));
#14034=CARTESIAN_POINT('Ctrl Pts',(-6.878679656,5.030984142,0.957664149));
#14035=CARTESIAN_POINT('Ctrl Pts',(-7.017519748,5.1673752,0.98362663));
#14036=CARTESIAN_POINT('Ctrl Pts',(-7.170030624,5.290329871,1.00703145));
#14037=CARTESIAN_POINT('Ctrl Pts',(-7.333289301,5.397491638,1.02743004));
#14038=CARTESIAN_POINT('Ctrl Pts',(-7.496547978,5.504653404,1.04782863));
#14039=CARTESIAN_POINT('Ctrl Pts',(-7.670546381,5.596016967,1.06521998));
#14040=CARTESIAN_POINT('Ctrl Pts',(-7.851949703,5.669831276,1.079270773));
#14041=CARTESIAN_POINT('Ctrl Pts',(-8.033353025,5.743645585,1.093321567));
#14042=CARTESIAN_POINT('Ctrl Pts',(-8.222152294,5.799906989,1.104031107));
#14043=CARTESIAN_POINT('Ctrl Pts',(-8.414729034,5.837537197,1.11119414));
#14044=CARTESIAN_POINT('Ctrl Pts',(-8.607305773,5.875167405,1.118357172));
#14045=CARTESIAN_POINT('Ctrl Pts',(-8.803650459,5.894164557,1.121973341));
#14046=CARTESIAN_POINT('Ctrl Pts',(-9.,5.894164557,1.121973341));
#14047=CARTESIAN_POINT('Ctrl Pts',(-9.196349541,5.894164557,1.121973341));
#14048=CARTESIAN_POINT('Ctrl Pts',(-9.392694227,5.875167405,1.118357172));
#14049=CARTESIAN_POINT('Ctrl Pts',(-9.585270966,5.837537197,1.11119414));
#14050=CARTESIAN_POINT('Ctrl Pts',(-9.777847706,5.799906989,1.104031107));
#14051=CARTESIAN_POINT('Ctrl Pts',(-9.966646975,5.743645585,1.093321567));
#14052=CARTESIAN_POINT('Ctrl Pts',(-10.148050297,5.669831276,1.079270773));
#14053=CARTESIAN_POINT('Ctrl Pts',(-10.329453619,5.596016967,1.06521998));
#14054=CARTESIAN_POINT('Ctrl Pts',(-10.503452022,5.504653404,1.04782863));
#14055=CARTESIAN_POINT('Ctrl Pts',(-10.666710699,5.397491638,1.02743004));
#14056=CARTESIAN_POINT('Ctrl Pts',(-10.829969376,5.290329871,1.00703145));
#14057=CARTESIAN_POINT('Ctrl Pts',(-10.982480252,5.1673752,0.98362663));
#14058=CARTESIAN_POINT('Ctrl Pts',(-11.121320344,5.030984142,0.957664149));
#14059=CARTESIAN_POINT('Ctrl Pts',(-11.260160435,4.894593084,0.931701669));
#14060=CARTESIAN_POINT('Ctrl Pts',(-11.385322877,4.744772384,0.903182813));
#14061=CARTESIAN_POINT('Ctrl Pts',(-11.494408837,4.584393466,0.872654166));
#14062=CARTESIAN_POINT('Ctrl Pts',(-11.603494797,4.424014549,0.842125519));
#14063=CARTESIAN_POINT('Ctrl Pts',(-11.696498881,4.253085345,0.80958859));
#14064=CARTESIAN_POINT('Ctrl Pts',(-11.771638598,4.07488184,0.775666975));
#14065=CARTESIAN_POINT('Ctrl Pts',(-11.846778314,3.896678335,0.74174536));
#14066=CARTESIAN_POINT('Ctrl Pts',(-11.904049946,3.711209341,0.706440735));
#14067=CARTESIAN_POINT('Ctrl Pts',(-11.942355841,3.522029509,0.670429741));
#14068=CARTESIAN_POINT('Ctrl Pts',(-11.980680409914,3.3327574528679,0.634401190837143));
#14069=CARTESIAN_POINT('Ctrl Pts',(-12.0000188500879,3.13978030395075,0.597667364540281));
#14070=CARTESIAN_POINT('Ctrl Pts',(-11.9999999862127,2.94680018526805,0.560932973734553));
#14071=CARTESIAN_POINT('Ctrl Pts',(-6.00000001378731,2.98373344070294,0.366908146436877));
#14072=CARTESIAN_POINT('Ctrl Pts',(-5.99998114991203,3.17913224495386,0.390936235761115));
#14073=CARTESIAN_POINT('Ctrl Pts',(-6.01931959008591,3.3745280429913,0.414963955108873));
#14074=CARTESIAN_POINT('Ctrl Pts',(-6.057644159,3.56617231,0.438530351));
#14075=CARTESIAN_POINT('Ctrl Pts',(-6.095950054,3.757723198,0.462085263));
#14076=CARTESIAN_POINT('Ctrl Pts',(-6.153221686,3.945516738,0.485178137));
#14077=CARTESIAN_POINT('Ctrl Pts',(-6.228361402,4.125953729,0.50736638));
#14078=CARTESIAN_POINT('Ctrl Pts',(-6.303501119,4.306390719,0.529554623));
#14079=CARTESIAN_POINT('Ctrl Pts',(-6.396505203,4.479462237,0.550837137));
#14080=CARTESIAN_POINT('Ctrl Pts',(-6.505591163,4.641851239,0.570806028));
#14081=CARTESIAN_POINT('Ctrl Pts',(-6.614677123,4.80424024,0.590774919));
#14082=CARTESIAN_POINT('Ctrl Pts',(-6.739839565,4.955938694,0.609429199));
#14083=CARTESIAN_POINT('Ctrl Pts',(-6.878679656,5.094039188,0.626411344));
#14084=CARTESIAN_POINT('Ctrl Pts',(-7.017519748,5.232139682,0.64339349));
#14085=CARTESIAN_POINT('Ctrl Pts',(-7.170030624,5.356635386,0.658702662));
#14086=CARTESIAN_POINT('Ctrl Pts',(-7.333289301,5.465140247,0.672045448));
#14087=CARTESIAN_POINT('Ctrl Pts',(-7.496547978,5.573645109,0.685388235));
#14088=CARTESIAN_POINT('Ctrl Pts',(-7.670546381,5.666153763,0.696763976));
#14089=CARTESIAN_POINT('Ctrl Pts',(-7.851949703,5.740893212,0.705954647));
#14090=CARTESIAN_POINT('Ctrl Pts',(-8.033353025,5.81563266,0.715145318));
#14091=CARTESIAN_POINT('Ctrl Pts',(-8.222152294,5.872599208,0.722150464));
#14092=CARTESIAN_POINT('Ctrl Pts',(-8.414729034,5.910701048,0.726835828));
#14093=CARTESIAN_POINT('Ctrl Pts',(-8.607305773,5.948802889,0.731521191));
#14094=CARTESIAN_POINT('Ctrl Pts',(-8.803650459,5.968038138,0.73388654));
#14095=CARTESIAN_POINT('Ctrl Pts',(-9.,5.968038138,0.73388654));
#14096=CARTESIAN_POINT('Ctrl Pts',(-9.196349541,5.968038138,0.73388654));
#14097=CARTESIAN_POINT('Ctrl Pts',(-9.392694227,5.948802889,0.731521191));
#14098=CARTESIAN_POINT('Ctrl Pts',(-9.585270966,5.910701048,0.726835828));
#14099=CARTESIAN_POINT('Ctrl Pts',(-9.777847706,5.872599208,0.722150464));
#14100=CARTESIAN_POINT('Ctrl Pts',(-9.966646975,5.81563266,0.715145318));
#14101=CARTESIAN_POINT('Ctrl Pts',(-10.148050297,5.740893212,0.705954647));
#14102=CARTESIAN_POINT('Ctrl Pts',(-10.329453619,5.666153763,0.696763976));
#14103=CARTESIAN_POINT('Ctrl Pts',(-10.503452022,5.573645109,0.685388235));
#14104=CARTESIAN_POINT('Ctrl Pts',(-10.666710699,5.465140247,0.672045448));
#14105=CARTESIAN_POINT('Ctrl Pts',(-10.829969376,5.356635386,0.658702662));
#14106=CARTESIAN_POINT('Ctrl Pts',(-10.982480252,5.232139682,0.64339349));
#14107=CARTESIAN_POINT('Ctrl Pts',(-11.121320344,5.094039188,0.626411344));
#14108=CARTESIAN_POINT('Ctrl Pts',(-11.260160435,4.955938694,0.609429199));
#14109=CARTESIAN_POINT('Ctrl Pts',(-11.385322877,4.80424024,0.590774919));
#14110=CARTESIAN_POINT('Ctrl Pts',(-11.494408837,4.641851239,0.570806028));
#14111=CARTESIAN_POINT('Ctrl Pts',(-11.603494797,4.479462237,0.550837137));
#14112=CARTESIAN_POINT('Ctrl Pts',(-11.696498881,4.306390719,0.529554623));
#14113=CARTESIAN_POINT('Ctrl Pts',(-11.771638598,4.125953729,0.50736638));
#14114=CARTESIAN_POINT('Ctrl Pts',(-11.846778314,3.945516738,0.485178137));
#14115=CARTESIAN_POINT('Ctrl Pts',(-11.904049946,3.757723198,0.462085263));
#14116=CARTESIAN_POINT('Ctrl Pts',(-11.942355841,3.56617231,0.438530351));
#14117=CARTESIAN_POINT('Ctrl Pts',(-11.980680409914,3.37452804299157,0.414963955108905));
#14118=CARTESIAN_POINT('Ctrl Pts',(-12.0000188500879,3.1791322449544,0.390936235761181));
#14119=CARTESIAN_POINT('Ctrl Pts',(-11.9999999862127,2.98373344070375,0.366908146436976));
#14120=CARTESIAN_POINT('Ctrl Pts',(-6.00000001378731,3.00144106457916,0.169228749987366));
#14121=CARTESIAN_POINT('Ctrl Pts',(-5.99998114991203,3.19799950589434,0.180311206208321));
#14122=CARTESIAN_POINT('Ctrl Pts',(-6.01931959008591,3.39455492280655,0.191393491755155));
#14123=CARTESIAN_POINT('Ctrl Pts',(-6.057644159,3.587336546,0.202263002));
#14124=CARTESIAN_POINT('Ctrl Pts',(-6.095950054,3.780024234,0.213127215));
#14125=CARTESIAN_POINT('Ctrl Pts',(-6.153221686,3.968932277,0.223778323));
#14126=CARTESIAN_POINT('Ctrl Pts',(-6.228361402,4.15044011,0.234012188));
#14127=CARTESIAN_POINT('Ctrl Pts',(-6.303501119,4.331947944,0.244246054));
#14128=CARTESIAN_POINT('Ctrl Pts',(-6.396505203,4.506046593,0.254062171));
#14129=CARTESIAN_POINT('Ctrl Pts',(-6.505591163,4.669399328,0.263272406));
#14130=CARTESIAN_POINT('Ctrl Pts',(-6.614677123,4.832752063,0.272482642));
#14131=CARTESIAN_POINT('Ctrl Pts',(-6.739839565,4.985350805,0.28108654));
#14132=CARTESIAN_POINT('Ctrl Pts',(-6.878679656,5.124270886,0.288919202));
#14133=CARTESIAN_POINT('Ctrl Pts',(-7.017519748,5.263190968,0.296751863));
#14134=CARTESIAN_POINT('Ctrl Pts',(-7.170030624,5.388425519,0.3038129));
#14135=CARTESIAN_POINT('Ctrl Pts',(-7.333289301,5.497574327,0.309966983));
#14136=CARTESIAN_POINT('Ctrl Pts',(-7.496547978,5.606723135,0.316121066));
#14137=CARTESIAN_POINT('Ctrl Pts',(-7.670546381,5.699780801,0.321367889));
#14138=CARTESIAN_POINT('Ctrl Pts',(-7.851949703,5.774963808,0.325606895));
#14139=CARTESIAN_POINT('Ctrl Pts',(-8.033353025,5.850146814,0.329845901));
#14140=CARTESIAN_POINT('Ctrl Pts',(-8.222152294,5.907451442,0.333076879));
#14141=CARTESIAN_POINT('Ctrl Pts',(-8.414729034,5.945779407,0.335237906));
#14142=CARTESIAN_POINT('Ctrl Pts',(-8.607305773,5.984107371,0.337398932));
#14143=CARTESIAN_POINT('Ctrl Pts',(-8.803650459,6.003456776,0.3384899));
#14144=CARTESIAN_POINT('Ctrl Pts',(-9.,6.003456776,0.3384899));
#14145=CARTESIAN_POINT('Ctrl Pts',(-9.196349541,6.003456776,0.3384899));
#14146=CARTESIAN_POINT('Ctrl Pts',(-9.392694227,5.984107371,0.337398932));
#14147=CARTESIAN_POINT('Ctrl Pts',(-9.585270966,5.945779407,0.335237906));
#14148=CARTESIAN_POINT('Ctrl Pts',(-9.777847706,5.907451442,0.333076879));
#14149=CARTESIAN_POINT('Ctrl Pts',(-9.966646975,5.850146814,0.329845901));
#14150=CARTESIAN_POINT('Ctrl Pts',(-10.148050297,5.774963808,0.325606895));
#14151=CARTESIAN_POINT('Ctrl Pts',(-10.329453619,5.699780801,0.321367889));
#14152=CARTESIAN_POINT('Ctrl Pts',(-10.503452022,5.606723135,0.316121066));
#14153=CARTESIAN_POINT('Ctrl Pts',(-10.666710699,5.497574327,0.309966983));
#14154=CARTESIAN_POINT('Ctrl Pts',(-10.829969376,5.388425519,0.3038129));
#14155=CARTESIAN_POINT('Ctrl Pts',(-10.982480252,5.263190968,0.296751863));
#14156=CARTESIAN_POINT('Ctrl Pts',(-11.121320344,5.124270886,0.288919202));
#14157=CARTESIAN_POINT('Ctrl Pts',(-11.260160435,4.985350805,0.28108654));
#14158=CARTESIAN_POINT('Ctrl Pts',(-11.385322877,4.832752063,0.272482642));
#14159=CARTESIAN_POINT('Ctrl Pts',(-11.494408837,4.669399328,0.263272406));
#14160=CARTESIAN_POINT('Ctrl Pts',(-11.603494797,4.506046593,0.254062171));
#14161=CARTESIAN_POINT('Ctrl Pts',(-11.696498881,4.331947944,0.244246054));
#14162=CARTESIAN_POINT('Ctrl Pts',(-11.771638598,4.15044011,0.234012188));
#14163=CARTESIAN_POINT('Ctrl Pts',(-11.846778314,3.968932277,0.223778323));
#14164=CARTESIAN_POINT('Ctrl Pts',(-11.904049946,3.780024234,0.213127215));
#14165=CARTESIAN_POINT('Ctrl Pts',(-11.942355841,3.587336546,0.202263002));
#14166=CARTESIAN_POINT('Ctrl Pts',(-11.980680409914,3.39455492280682,0.19139349175517));
#14167=CARTESIAN_POINT('Ctrl Pts',(-12.0000188500879,3.19799950589488,0.180311206208351));
#14168=CARTESIAN_POINT('Ctrl Pts',(-11.9999999862127,3.00144106457997,0.169228749987411));
#14169=CARTESIAN_POINT('Ctrl Pts',(-6.00000001378731,2.99957961577109,-0.0282712086390148));
#14170=CARTESIAN_POINT('Ctrl Pts',(-5.99998114991203,3.19601615568854,-0.0301226347967483));
#14171=CARTESIAN_POINT('Ctrl Pts',(-6.01931959008591,3.39244967106312,-0.0319740312135242));
#14172=CARTESIAN_POINT('Ctrl Pts',(-6.057644159,3.585111734,-0.033789883));
#14173=CARTESIAN_POINT('Ctrl Pts',(-6.095950054,3.77767992,-0.035604849));
#14174=CARTESIAN_POINT('Ctrl Pts',(-6.153221686,3.966470805,-0.037384214));
#14175=CARTESIAN_POINT('Ctrl Pts',(-6.228361402,4.14786607,-0.039093874));
#14176=CARTESIAN_POINT('Ctrl Pts',(-6.303501119,4.329261336,-0.040803535));
#14177=CARTESIAN_POINT('Ctrl Pts',(-6.396505203,4.503252011,-0.042443407));
#14178=CARTESIAN_POINT('Ctrl Pts',(-6.505591163,4.666503437,-0.043982061));
#14179=CARTESIAN_POINT('Ctrl Pts',(-6.614677123,4.829754863,-0.045520715));
#14180=CARTESIAN_POINT('Ctrl Pts',(-6.739839565,4.982258965,-0.046958075));
#14181=CARTESIAN_POINT('Ctrl Pts',(-6.878679656,5.121092891,-0.048266593));
#14182=CARTESIAN_POINT('Ctrl Pts',(-7.017519748,5.259926816,-0.04957511));
#14183=CARTESIAN_POINT('Ctrl Pts',(-7.170030624,5.385083699,-0.050754721));
#14184=CARTESIAN_POINT('Ctrl Pts',(-7.333289301,5.494164814,-0.051782817));
#14185=CARTESIAN_POINT('Ctrl Pts',(-7.496547978,5.60324593,-0.052810912));
#14186=CARTESIAN_POINT('Ctrl Pts',(-7.670546381,5.696245883,-0.053687442));
#14187=CARTESIAN_POINT('Ctrl Pts',(-7.851949703,5.771382262,-0.054395607));
#14188=CARTESIAN_POINT('Ctrl Pts',(-8.033353025,5.846518641,-0.055103772));
#14189=CARTESIAN_POINT('Ctrl Pts',(-8.222152294,5.90378773,-0.055643536));
#14190=CARTESIAN_POINT('Ctrl Pts',(-8.414729034,5.942091924,-0.056004555));
#14191=CARTESIAN_POINT('Ctrl Pts',(-8.607305773,5.980396118,-0.056365574));
#14192=CARTESIAN_POINT('Ctrl Pts',(-8.803650459,5.999733523,-0.056547831));
#14193=CARTESIAN_POINT('Ctrl Pts',(-9.,5.999733523,-0.056547831));
#14194=CARTESIAN_POINT('Ctrl Pts',(-9.196349541,5.999733523,-0.056547831));
#14195=CARTESIAN_POINT('Ctrl Pts',(-9.392694227,5.980396118,-0.056365574));
#14196=CARTESIAN_POINT('Ctrl Pts',(-9.585270966,5.942091924,-0.056004555));
#14197=CARTESIAN_POINT('Ctrl Pts',(-9.777847706,5.90378773,-0.055643536));
#14198=CARTESIAN_POINT('Ctrl Pts',(-9.966646975,5.846518641,-0.055103772));
#14199=CARTESIAN_POINT('Ctrl Pts',(-10.148050297,5.771382262,-0.054395607));
#14200=CARTESIAN_POINT('Ctrl Pts',(-10.329453619,5.696245883,-0.053687442));
#14201=CARTESIAN_POINT('Ctrl Pts',(-10.503452022,5.60324593,-0.052810912));
#14202=CARTESIAN_POINT('Ctrl Pts',(-10.666710699,5.494164814,-0.051782817));
#14203=CARTESIAN_POINT('Ctrl Pts',(-10.829969376,5.385083699,-0.050754721));
#14204=CARTESIAN_POINT('Ctrl Pts',(-10.982480252,5.259926816,-0.04957511));
#14205=CARTESIAN_POINT('Ctrl Pts',(-11.121320344,5.121092891,-0.048266593));
#14206=CARTESIAN_POINT('Ctrl Pts',(-11.260160435,4.982258965,-0.046958075));
#14207=CARTESIAN_POINT('Ctrl Pts',(-11.385322877,4.829754863,-0.045520715));
#14208=CARTESIAN_POINT('Ctrl Pts',(-11.494408837,4.666503437,-0.043982061));
#14209=CARTESIAN_POINT('Ctrl Pts',(-11.603494797,4.503252011,-0.042443407));
#14210=CARTESIAN_POINT('Ctrl Pts',(-11.696498881,4.329261336,-0.040803535));
#14211=CARTESIAN_POINT('Ctrl Pts',(-11.771638598,4.14786607,-0.039093874));
#14212=CARTESIAN_POINT('Ctrl Pts',(-11.846778314,3.966470805,-0.037384214));
#14213=CARTESIAN_POINT('Ctrl Pts',(-11.904049946,3.77767992,-0.035604849));
#14214=CARTESIAN_POINT('Ctrl Pts',(-11.942355841,3.585111734,-0.033789883));
#14215=CARTESIAN_POINT('Ctrl Pts',(-11.980680409914,3.39244967106339,-0.0319740312135267));
#14216=CARTESIAN_POINT('Ctrl Pts',(-12.0000188500879,3.19601615568908,-0.0301226347967534));
#14217=CARTESIAN_POINT('Ctrl Pts',(-11.9999999862127,2.99957961577189,-0.0282712086390224));
#14218=CARTESIAN_POINT('',(-12.,3.67394039744206E-16,3.));
#14219=CARTESIAN_POINT('',(-6.,2.56549886753818E-30,2.99999999999996));
#14220=CARTESIAN_POINT('Origin',(-9.,0.,3.));
#14221=CARTESIAN_POINT('',(-6.00000000000001,3.00000000027465,8.04190972403011E-10));
#14222=CARTESIAN_POINT('Origin',(-6.,0.,0.));
#14223=CARTESIAN_POINT('',(-12.,3.00000000054929,1.60838169172006E-9));
#14224=CARTESIAN_POINT('Ctrl Pts',(-6.00000000000003,3.00000000054929,1.6083816500867E-9));
#14225=CARTESIAN_POINT('Ctrl Pts',(-6.00000000532805,3.04060361133193,0.0813966166074186));
#14226=CARTESIAN_POINT('Ctrl Pts',(-6.0008250127102,3.08000279928994,0.163522406465675));
#14227=CARTESIAN_POINT('Ctrl Pts',(-6.00274228197378,3.11839306752793,0.246300180254186));
#14228=CARTESIAN_POINT('Ctrl Pts',(-6.00467728918997,3.15713851006058,0.329843787124032));
#14229=CARTESIAN_POINT('Ctrl Pts',(-6.00772486449863,3.19485538603332,0.414052302597968));
#14230=CARTESIAN_POINT('Ctrl Pts',(-6.01218480783302,3.2317106438039,0.49881548377196));
#14231=CARTESIAN_POINT('Ctrl Pts',(-6.01439986258206,3.25001500501001,0.54091357178006));
#14232=CARTESIAN_POINT('Ctrl Pts',(-6.016963687223,3.26810639525034,0.58314792421815));
#14233=CARTESIAN_POINT('Ctrl Pts',(-6.01991526755941,3.28600317188749,0.62550136190187));
#14234=CARTESIAN_POINT('Ctrl Pts',(-6.02080279975197,3.29138468405213,0.638236925620696));
#14235=CARTESIAN_POINT('Ctrl Pts',(-6.02172540252267,3.29674859814188,0.650983208672688));
#14236=CARTESIAN_POINT('Ctrl Pts',(-6.02268416194525,3.30209551155493,0.663739717887443));
#14237=CARTESIAN_POINT('Ctrl Pts',(-6.02851756181751,3.3346278478268,0.741354412333758));
#14238=CARTESIAN_POINT('Ctrl Pts',(-6.03570892320112,3.3666596901738,0.819583887383608));
#14239=CARTESIAN_POINT('Ctrl Pts',(-6.04453844491637,3.39826273261045,0.898341203757339));
#14240=CARTESIAN_POINT('Ctrl Pts',(-6.04855799001806,3.41264967887111,0.93419462769821));
#14241=CARTESIAN_POINT('Ctrl Pts',(-6.05291730254503,3.42694749693864,0.970156847528856));
#14242=CARTESIAN_POINT('Ctrl Pts',(-6.057644159,3.44116178912082,1.0062165313555));
#14243=CARTESIAN_POINT('Ctrl Pts',(-6.06797194612216,3.47221883209774,1.08500393287557));
#14244=CARTESIAN_POINT('Ctrl Pts',(-6.08005354140678,3.502877111391,1.16425965726691));
#14245=CARTESIAN_POINT('Ctrl Pts',(-6.0941747131909,3.53318893049188,1.2438312537963));
#14246=CARTESIAN_POINT('Ctrl Pts',(-6.09961466677322,3.54486606971414,1.27448492745803));
#14247=CARTESIAN_POINT('Ctrl Pts',(-6.10535742683941,3.55649168469804,1.30518496059061));
#14248=CARTESIAN_POINT('Ctrl Pts',(-6.1114197705297,3.56806839853547,1.33592063816095));
#14249=CARTESIAN_POINT('Ctrl Pts',(-6.12011243168239,3.58466799363186,1.37999184959617));
#14250=CARTESIAN_POINT('Ctrl Pts',(-6.12948133503402,3.60120421344112,1.42423332296982));
#14251=CARTESIAN_POINT('Ctrl Pts',(-6.13958353370855,3.61767200236512,1.46861652647076));
#14252=CARTESIAN_POINT('Ctrl Pts',(-6.156303412958,3.64492740005953,1.54207398134285));
#14253=CARTESIAN_POINT('Ctrl Pts',(-6.17503157431717,3.67199628935691,1.61592175170885));
#14254=CARTESIAN_POINT('Ctrl Pts',(-6.19603372302191,3.69885701131456,1.68999652536996));
#14255=CARTESIAN_POINT('Ctrl Pts',(-6.20625992425194,3.71193582300113,1.72606443214354));
#14256=CARTESIAN_POINT('Ctrl Pts',(-6.21702537556478,3.72496510130404,1.7621854182974));
#14257=CARTESIAN_POINT('Ctrl Pts',(-6.228361402,3.73794132000074,1.79833629929138));
#14258=CARTESIAN_POINT('Ctrl Pts',(-6.24933234862502,3.76194652048012,1.86521318860652));
#14259=CARTESIAN_POINT('Ctrl Pts',(-6.27225587514781,3.78576988767503,1.93219405090406));
#14260=CARTESIAN_POINT('Ctrl Pts',(-6.29731607255552,3.80938903158517,1.99910867048918));
#14261=CARTESIAN_POINT('Ctrl Pts',(-6.32394050350835,3.83448245984712,2.07020003663059));
#14262=CARTESIAN_POINT('Ctrl Pts',(-6.35302903943747,3.85939340266915,2.14136025643628));
#14263=CARTESIAN_POINT('Ctrl Pts',(-6.38482003921352,3.88405511692414,2.21235120694516));
#14264=CARTESIAN_POINT('Ctrl Pts',(-6.41607803621054,3.90830335685222,2.28215193461818));
#14265=CARTESIAN_POINT('Ctrl Pts',(-6.44994880753563,3.93231078983294,2.35178904745471));
#14266=CARTESIAN_POINT('Ctrl Pts',(-6.48665453506616,3.95600071701966,2.42098756289341));
#14267=CARTESIAN_POINT('Ctrl Pts',(-6.49288472855354,3.96002169249148,2.43273287266461));
#14268=CARTESIAN_POINT('Ctrl Pts',(-6.49919658180669,3.96403348630561,2.44446543094843));
#14269=CARTESIAN_POINT('Ctrl Pts',(-6.505591163,3.96803567949184,2.4561837500598));
#14270=CARTESIAN_POINT('Ctrl Pts',(-6.53584287541571,3.98696939761546,2.51162119130402));
#14271=CARTESIAN_POINT('Ctrl Pts',(-6.56794625131315,4.00568820817394,2.56674117399875));
#14272=CARTESIAN_POINT('Ctrl Pts',(-6.60199750102541,4.02415141913125,2.62137873420579));
#14273=CARTESIAN_POINT('Ctrl Pts',(-6.61092237689499,4.02899065015328,2.6356993083362));
#14274=CARTESIAN_POINT('Ctrl Pts',(-6.61998162895581,4.03381248825803,2.64998779318771));
#14275=CARTESIAN_POINT('Ctrl Pts',(-6.62917694149612,4.03861607052794,2.66424099769185));
#14276=CARTESIAN_POINT('Ctrl Pts',(-6.67116157490387,4.06054861925722,2.72931932583854));
#14277=CARTESIAN_POINT('Ctrl Pts',(-6.71598410803726,4.082102216144,2.79366534222822));
#14278=CARTESIAN_POINT('Ctrl Pts',(-6.76379434855468,4.10318639940267,2.85695085273719));
#14279=CARTESIAN_POINT('Ctrl Pts',(-6.80032572713007,4.11929663587586,2.90530674715898));
#14280=CARTESIAN_POINT('Ctrl Pts',(-6.83860113012803,4.13513252566021,2.95304262564529));
#14281=CARTESIAN_POINT('Ctrl Pts',(-6.878679656,4.15064541098218,2.99999489872084));
#14282=CARTESIAN_POINT('Ctrl Pts',(-6.92944074920873,4.17029311514315,3.05946187377489));
#14283=CARTESIAN_POINT('Ctrl Pts',(-6.98309469729761,4.18942258091744,3.11767208941432));
#14284=CARTESIAN_POINT('Ctrl Pts',(-7.03971458221121,4.20793700723464,3.17427598352742));
#14285=CARTESIAN_POINT('Ctrl Pts',(-7.09710231985855,4.22670251813637,3.23164751287255));
#14286=CARTESIAN_POINT('Ctrl Pts',(-7.15742115153162,4.24479572924216,3.28725628524802));
#14287=CARTESIAN_POINT('Ctrl Pts',(-7.22069411315161,4.26212209044046,3.34071545328029));
#14288=CARTESIAN_POINT('Ctrl Pts',(-7.25724098856373,4.27212990970239,3.37159381749287));
#14289=CARTESIAN_POINT('Ctrl Pts',(-7.29477288455772,4.2818814100497,3.40175447336483));
#14290=CARTESIAN_POINT('Ctrl Pts',(-7.333289301,4.29135382556885,3.43111852446609));
#14291=CARTESIAN_POINT('Ctrl Pts',(-7.39791067878189,4.30724628419262,3.48038441210443));
#14292=CARTESIAN_POINT('Ctrl Pts',(-7.46530433078509,4.32235404251036,3.52740814679458));
#14293=CARTESIAN_POINT('Ctrl Pts',(-7.53541465485058,4.33657627975348,3.57182465753364));
#14294=CARTESIAN_POINT('Ctrl Pts',(-7.55773196913073,4.34110346091478,3.585963191945));
#14295=CARTESIAN_POINT('Ctrl Pts',(-7.58032426446046,4.34554068833979,3.59983741544436));
#14296=CARTESIAN_POINT('Ctrl Pts',(-7.60318892150921,4.34988403563057,3.61343519118988));
#14297=CARTESIAN_POINT('Ctrl Pts',(-7.67653592889058,4.36381695941712,3.65705518329968));
#14298=CARTESIAN_POINT('Ctrl Pts',(-7.75235107294244,4.376719638299,3.69763371068546));
#14299=CARTESIAN_POINT('Ctrl Pts',(-7.83048022410407,4.38851416664244,3.73481139286559));
#14300=CARTESIAN_POINT('Ctrl Pts',(-7.83761747382539,4.38959161971701,3.73820764634889));
#14301=CARTESIAN_POINT('Ctrl Pts',(-7.8447740107426,4.39065979771639,3.74157551727268));
#14302=CARTESIAN_POINT('Ctrl Pts',(-7.851949703,4.39171862433872,3.7449147306299));
#14303=CARTESIAN_POINT('Ctrl Pts',(-7.92752966382412,4.402871008133,3.78008591774664));
#14304=CARTESIAN_POINT('Ctrl Pts',(-8.00523593986916,4.41298841262888,3.81207701019596));
#14305=CARTESIAN_POINT('Ctrl Pts',(-8.08487561870375,4.422000020295,3.84060113108621));
#14306=CARTESIAN_POINT('Ctrl Pts',(-8.14540728813392,4.42884946600174,3.8622814377095));
#14307=CARTESIAN_POINT('Ctrl Pts',(-8.20705523877293,4.43505944960876,3.88195892551662));
#14308=CARTESIAN_POINT('Ctrl Pts',(-8.2697213137792,4.44058392609016,3.89950999649222));
#14309=CARTESIAN_POINT('Ctrl Pts',(-8.31766583416039,4.44481058917006,3.9129379584038));
#14310=CARTESIAN_POINT('Ctrl Pts',(-8.36601986488954,4.44861881712185,3.92506962399813));
#14311=CARTESIAN_POINT('Ctrl Pts',(-8.414729034,4.45200411719329,3.93586899258058));
#14312=CARTESIAN_POINT('Ctrl Pts',(-8.498848444426,4.45785043835195,3.95451920856757));
#14313=CARTESIAN_POINT('Ctrl Pts',(-8.58402607311523,4.46243753560608,3.96919425300892));
#14314=CARTESIAN_POINT('Ctrl Pts',(-8.66995808283328,4.465753930809,3.97976703586456));
#14315=CARTESIAN_POINT('Ctrl Pts',(-8.7547676067109,4.46902700563959,3.99020171187168));
#14316=CARTESIAN_POINT('Ctrl Pts',(-8.84031191944423,4.47106242113865,3.99664057968247));
#14317=CARTESIAN_POINT('Ctrl Pts',(-8.92628433452754,4.47180657994633,3.99898524337009));
#14318=CARTESIAN_POINT('Ctrl Pts',(-8.94831868749234,4.47199730458533,3.999586170391));
#14319=CARTESIAN_POINT('Ctrl Pts',(-8.97038108638579,4.47210298715614,3.99991828380192));
#14320=CARTESIAN_POINT('Ctrl Pts',(-8.99246621224961,4.47212226035172,3.99998018730992));
#14321=CARTESIAN_POINT('Ctrl Pts',(-8.99497773605238,4.47212445211569,3.9999872269712));
#14322=CARTESIAN_POINT('Ctrl Pts',(-8.99748900126114,4.47212552671056,3.9999907696671));
#14323=CARTESIAN_POINT('Ctrl Pts',(-9.,4.47212548507976,3.99999081621733));
#14324=CARTESIAN_POINT('Ctrl Pts',(-9.0861580216373,4.47212405663316,3.99999241346034));
#14325=CARTESIAN_POINT('Ctrl Pts',(-9.17199929880654,4.47081213646202,3.99587581625278));
#14326=CARTESIAN_POINT('Ctrl Pts',(-9.25721284273104,4.46825173319235,3.98772883180618));
#14327=CARTESIAN_POINT('Ctrl Pts',(-9.34350496316509,4.46565892203663,3.97947872823505));
#14328=CARTESIAN_POINT('Ctrl Pts',(-9.42915334674183,4.46178576948862,3.96709559079525));
#14329=CARTESIAN_POINT('Ctrl Pts',(-9.51384934081643,4.45665181465237,3.95069583407085));
#14330=CARTESIAN_POINT('Ctrl Pts',(-9.53773444504047,4.45520398884095,3.94607094120678));
#14331=CARTESIAN_POINT('Ctrl Pts',(-9.5615438930026,4.45365562445667,3.94112675961087));
#14332=CARTESIAN_POINT('Ctrl Pts',(-9.585270966,4.45200653773475,3.93586625430794));
#14333=CARTESIAN_POINT('Ctrl Pts',(-9.62911512010711,4.44895926711635,3.9261456114119));
#14334=CARTESIAN_POINT('Ctrl Pts',(-9.67267744879344,4.44556833180611,3.91534483920536));
#14335=CARTESIAN_POINT('Ctrl Pts',(-9.71591804897899,4.44183658830559,3.9034896036253));
#14336=CARTESIAN_POINT('Ctrl Pts',(-9.79863383898763,4.434698063195,3.88081149152043));
#14337=CARTESIAN_POINT('Ctrl Pts',(-9.8796133651899,4.42636686378553,3.85442275455716));
#14338=CARTESIAN_POINT('Ctrl Pts',(-9.95863343375846,4.41694223713122,3.8246035525032));
#14339=CARTESIAN_POINT('Ctrl Pts',(-10.0231110877948,4.40925206642084,3.80027211077574));
#14340=CARTESIAN_POINT('Ctrl Pts',(-10.0862848334433,4.40083299028054,3.77365685532946));
#14341=CARTESIAN_POINT('Ctrl Pts',(-10.148050297,4.39171993867203,3.74491318917532));
#14342=CARTESIAN_POINT('Ctrl Pts',(-10.2289945080598,4.3797772001937,3.70724434897613));
#14343=CARTESIAN_POINT('Ctrl Pts',(-10.307517231377,4.36664468957475,3.66592110823668));
#14344=CARTESIAN_POINT('Ctrl Pts',(-10.3834445227313,4.35240680529561,3.62133433181442));
#14345=CARTESIAN_POINT('Ctrl Pts',(-10.4556644785702,4.33886412079968,3.57892461333573));
#14346=CARTESIAN_POINT('Ctrl Pts',(-10.5252047464932,4.32438830486525,3.53375140516737));
#14347=CARTESIAN_POINT('Ctrl Pts',(-10.5919935255387,4.30908980663881,3.48618613481653));
#14348=CARTESIAN_POINT('Ctrl Pts',(-10.6172945325945,4.30329441080883,3.46816740086219));
#14349=CARTESIAN_POINT('Ctrl Pts',(-10.6422010849076,4.29738062481019,3.44980522314977));
#14350=CARTESIAN_POINT('Ctrl Pts',(-10.666710699,4.29135331945668,3.43111915745277));
#14351=CARTESIAN_POINT('Ctrl Pts',(-10.7335018124084,4.27492831882518,3.38019778737467));
#14352=CARTESIAN_POINT('Ctrl Pts',(-10.7973415163487,4.25766334141265,3.3268738482523));
#14353=CARTESIAN_POINT('Ctrl Pts',(-10.8582323995609,4.23966771538586,3.27155173357058));
#14354=CARTESIAN_POINT('Ctrl Pts',(-10.8895235986688,4.23041994811153,3.24312226738033));
#14355=CARTESIAN_POINT('Ctrl Pts',(-10.9200366093369,4.22097870729912,3.21416466354343));
#14356=CARTESIAN_POINT('Ctrl Pts',(-10.9497750656907,4.2113558646797,3.1847308902431));
#14357=CARTESIAN_POINT('Ctrl Pts',(-11.0102696370188,4.19178088238692,3.12485611213461));
#14358=CARTESIAN_POINT('Ctrl Pts',(-11.067423003254,4.17150544402224,3.06313819159492));
#14359=CARTESIAN_POINT('Ctrl Pts',(-11.121320344,4.15064435209164,2.99999636355867));
#14360=CARTESIAN_POINT('Ctrl Pts',(-11.1738539535728,4.13031109555053,2.93845217395369));
#14361=CARTESIAN_POINT('Ctrl Pts',(-11.2232942659763,4.10942209535127,2.87555612363536));
#14362=CARTESIAN_POINT('Ctrl Pts',(-11.2697756168176,4.08808256219777,2.81167130510232));
#14363=CARTESIAN_POINT('Ctrl Pts',(-11.3051486288431,4.07184285424623,2.76305399055982));
#14364=CARTESIAN_POINT('Ctrl Pts',(-11.3388084619932,4.05534166638128,2.71386312464107));
#14365=CARTESIAN_POINT('Ctrl Pts',(-11.3708218560527,4.03861736493653,2.6642418516023));
#14366=CARTESIAN_POINT('Ctrl Pts',(-11.3776077786753,4.03507229203782,2.65372356297176));
#14367=CARTESIAN_POINT('Ctrl Pts',(-11.3843197448972,4.03151716842474,2.64318589000768));
#14368=CARTESIAN_POINT('Ctrl Pts',(-11.3909584235947,4.02795233602274,2.63263012028033));
#14369=CARTESIAN_POINT('Ctrl Pts',(-11.4276329238088,4.00825889172542,2.57431617062009));
#14370=CARTESIAN_POINT('Ctrl Pts',(-11.4620775059782,3.98827002871835,2.51543367842264));
#14371=CARTESIAN_POINT('Ctrl Pts',(-11.494408837,3.96803495813392,2.45618491558148));
#14372=CARTESIAN_POINT('Ctrl Pts',(-11.5320913783835,3.94445074872292,2.38712979503128));
#14373=CARTESIAN_POINT('Ctrl Pts',(-11.566903077866,3.92053326824966,2.3175789117276));
#14374=CARTESIAN_POINT('Ctrl Pts',(-11.5990645047422,3.89636068117156,2.24781614885882));
#14375=CARTESIAN_POINT('Ctrl Pts',(-11.631766308748,3.87178194565767,2.17688123023677));
#14376=CARTESIAN_POINT('Ctrl Pts',(-11.6617282064128,3.84693930473884,2.10572722662102));
#14377=CARTESIAN_POINT('Ctrl Pts',(-11.6891872039136,3.82190060251614,2.0346011662485));
#14378=CARTESIAN_POINT('Ctrl Pts',(-11.6929311050815,3.81848669687401,2.02490347278784));
#14379=CARTESIAN_POINT('Ctrl Pts',(-11.696628482646,3.81506912688645,2.01520622229982));
#14380=CARTESIAN_POINT('Ctrl Pts',(-11.700279941767,3.81164804642085,2.00550996903176));
#14381=CARTESIAN_POINT('Ctrl Pts',(-11.7262789336952,3.78728938912401,1.9364710434976));
#14382=CARTESIAN_POINT('Ctrl Pts',(-11.7499978795602,3.76271226983937,1.86735099558426));
#14383=CARTESIAN_POINT('Ctrl Pts',(-11.771638598,3.73794060890052,1.79833777715976));
#14384=CARTESIAN_POINT('Ctrl Pts',(-11.7949368124333,3.71127164801291,1.7240387288858));
#14385=CARTESIAN_POINT('Ctrl Pts',(-11.8158266310614,3.68437822393503,1.64986447625062));
#14386=CARTESIAN_POINT('Ctrl Pts',(-11.8345775930002,3.65728693667848,1.57600364704642));
#14387=CARTESIAN_POINT('Ctrl Pts',(-11.8436850051934,3.6441285973519,1.54012916664952));
#14388=CARTESIAN_POINT('Ctrl Pts',(-11.8522877354554,3.63092340285881,1.50432785576126));
#14389=CARTESIAN_POINT('Ctrl Pts',(-11.8604159943912,3.61767338535162,1.46861708790275));
#14390=CARTESIAN_POINT('Ctrl Pts',(-11.869988308212,3.60206938864807,1.42656199598017));
#14391=CARTESIAN_POINT('Ctrl Pts',(-11.8789026148078,3.58640315894455,1.38463277476801));
#14392=CARTESIAN_POINT('Ctrl Pts',(-11.8872073669779,3.57067887309418,1.34285394726877));
#14393=CARTESIAN_POINT('Ctrl Pts',(-11.9030785896668,3.54062816953621,1.26301037665588));
#14394=CARTESIAN_POINT('Ctrl Pts',(-11.916786812026,3.51024890590546,1.18339867087343));
#14395=CARTESIAN_POINT('Ctrl Pts',(-11.9286225125889,3.47949134145051,1.10419313830032));
#14396=CARTESIAN_POINT('Ctrl Pts',(-11.9335135467616,3.46678095747137,1.07146191428708));
#14397=CARTESIAN_POINT('Ctrl Pts',(-11.9380846807072,3.45400586750962,1.03879945122299));
#14398=CARTESIAN_POINT('Ctrl Pts',(-11.942355841,3.44116206657715,1.00621558249529));
#14399=CARTESIAN_POINT('Ctrl Pts',(-11.9527489301458,3.40990902088897,0.926928683872717));
#14400=CARTESIAN_POINT('Ctrl Pts',(-11.9613671667949,3.37825094233764,0.848110554950406));
#14401=CARTESIAN_POINT('Ctrl Pts',(-11.968499940986,3.34612279373855,0.769869916179176));
#14402=CARTESIAN_POINT('Ctrl Pts',(-11.9716549984264,3.33191147124772,0.735261543211868));
#14403=CARTESIAN_POINT('Ctrl Pts',(-11.9745191582891,3.3176079680213,0.700765551088424));
#14404=CARTESIAN_POINT('Ctrl Pts',(-11.9771162396113,3.30320552412107,0.66638857587187));
#14405=CARTESIAN_POINT('Ctrl Pts',(-11.9781467662648,3.29749060783612,0.652747728822432));
#14406=CARTESIAN_POINT('Ctrl Pts',(-11.9791358733966,3.29175629527567,0.639118371086225));
#14407=CARTESIAN_POINT('Ctrl Pts',(-11.9800848881157,3.28600185061144,0.625501110392687));
#14408=CARTESIAN_POINT('Ctrl Pts',(-11.9860267945227,3.24997251327112,0.540241644065157));
#14409=CARTESIAN_POINT('Ctrl Pts',(-11.9903989894571,3.21315529795888,0.455461166129637));
#14410=CARTESIAN_POINT('Ctrl Pts',(-11.9935131181586,3.17539389754306,0.371290272105957));
#14411=CARTESIAN_POINT('Ctrl Pts',(-11.9966103353871,3.13783756280253,0.287576473450375));
#14412=CARTESIAN_POINT('Ctrl Pts',(-11.9984631332341,3.09934810423951,0.204464940939927));
#14413=CARTESIAN_POINT('Ctrl Pts',(-11.9993537816757,3.05974503329161,0.122048520541966));
#14414=CARTESIAN_POINT('Ctrl Pts',(-11.9997953012833,3.04011267159815,0.0811923713594317));
#14415=CARTESIAN_POINT('Ctrl Pts',(-11.9999999973485,3.02020615303358,0.0405065568423585));
#14416=CARTESIAN_POINT('Ctrl Pts',(-12.,3.00000000054929,1.608381761109E-9));
#14417=CARTESIAN_POINT('Origin',(-12.,0.,4.93038065763132E-31));
#14418=CARTESIAN_POINT('Origin',(-6.,-3.036,0.));
#14419=CARTESIAN_POINT('',(-6.,3.67394039744206E-16,3.));
#14420=CARTESIAN_POINT('Origin',(-6.,0.,0.));
#14421=CARTESIAN_POINT('',(-6.,3.06161699786838E-16,-2.5));
#14422=CARTESIAN_POINT('Origin',(-6.,0.,0.));
#14423=CARTESIAN_POINT('Origin',(-12.,-3.036,0.));
#14424=CARTESIAN_POINT('',(-12.,-7.34788079488411E-16,3.));
#14425=CARTESIAN_POINT('Origin',(-12.,0.,-4.93038065763132E-31));
#14426=CARTESIAN_POINT('',(-12.,-6.12323399573676E-16,-2.5));
#14427=CARTESIAN_POINT('Origin',(-12.,0.,0.));
#14428=CARTESIAN_POINT('Ctrl Pts',(11.9580672174714,-0.000191301077562356,
3.49983830813366));
#14429=CARTESIAN_POINT('Ctrl Pts',(11.9288311666384,-0.00020075837412103,
3.67285881125395));
#14430=CARTESIAN_POINT('Ctrl Pts',(11.8843764689825,-0.000210074955605181,
3.84330493792679));
#14431=CARTESIAN_POINT('Ctrl Pts',(11.825384447,-0.000219108049043074,4.0085646789981));
#14432=CARTESIAN_POINT('Ctrl Pts',(11.766410802,-0.000228138328677643,4.17377294175074));
#14433=CARTESIAN_POINT('Ctrl Pts',(11.692910748,-0.000236885011932112,4.33379284251114));
#14434=CARTESIAN_POINT('Ctrl Pts',(11.606009948,-0.00024521414430155,4.48617365528299));
#14435=CARTESIAN_POINT('Ctrl Pts',(11.519109148,-0.00025354327568136,4.63855446705483));
#14436=CARTESIAN_POINT('Ctrl Pts',(11.418810341,-0.000261454592031434,4.78329138683812));
#14437=CARTESIAN_POINT('Ctrl Pts',(11.306649617,-0.000268826930525201,4.91816774963618));
#14438=CARTESIAN_POINT('Ctrl Pts',(11.194488894,-0.000276199269018967,5.05304411143423));
#14439=CARTESIAN_POINT('Ctrl Pts',(11.070469789,-0.000283032398160329,5.17805566524705));
#14440=CARTESIAN_POINT('Ctrl Pts',(10.936491673,-0.000289221665588264,5.29128783907751));
#14441=CARTESIAN_POINT('Ctrl Pts',(10.802513557,-0.000295410934005828,5.40452001390798));
#14442=CARTESIAN_POINT('Ctrl Pts',(10.658580652,-0.00030095614581773,5.50596924175608));
#14443=CARTESIAN_POINT('Ctrl Pts',(10.506897312,-0.000305772377332293,5.59408181262415));
#14444=CARTESIAN_POINT('Ctrl Pts',(10.355213971,-0.000310588607856901,5.68219438349222));
#14445=CARTESIAN_POINT('Ctrl Pts',(10.195784975,-0.000314675705731609,5.75696752038027));
#14446=CARTESIAN_POINT('Ctrl Pts',(10.031052001,-0.00031797107581739,5.81725606229));
#14447=CARTESIAN_POINT('Ctrl Pts',(9.866319027,-0.000321266446893452,5.87754460519973));
#14448=CARTESIAN_POINT('Ctrl Pts',(9.696287268,-0.000323769985313885,5.92334665213115));
#14449=CARTESIAN_POINT('Ctrl Pts',(9.523560783,-0.000325443350667241,5.95396074008531));
#14450=CARTESIAN_POINT('Ctrl Pts',(9.350834298,-0.000327116716020923,5.98457482803948));
#14451=CARTESIAN_POINT('Ctrl Pts',(9.175418531,-0.00032795985488455,5.99999999101638));
#14452=CARTESIAN_POINT('Ctrl Pts',(9.,-0.00032795985488455,5.99999999101638));
#14453=CARTESIAN_POINT('Ctrl Pts',(8.824581469,-0.00032795985488455,5.99999999101638));
#14454=CARTESIAN_POINT('Ctrl Pts',(8.649165702,-0.000327116716020923,5.98457482803948));
#14455=CARTESIAN_POINT('Ctrl Pts',(8.476439217,-0.000325443350667241,5.95396074008531));
#14456=CARTESIAN_POINT('Ctrl Pts',(8.303712732,-0.000323769985313885,5.92334665213115));
#14457=CARTESIAN_POINT('Ctrl Pts',(8.133680973,-0.000321266446893452,5.87754460519973));
#14458=CARTESIAN_POINT('Ctrl Pts',(7.968947999,-0.00031797107581739,5.81725606229));
#14459=CARTESIAN_POINT('Ctrl Pts',(7.804215025,-0.000314675705731609,5.75696752038027));
#14460=CARTESIAN_POINT('Ctrl Pts',(7.644786029,-0.000310588607856901,5.68219438349222));
#14461=CARTESIAN_POINT('Ctrl Pts',(7.493102688,-0.000305772377332293,5.59408181262415));
#14462=CARTESIAN_POINT('Ctrl Pts',(7.341419348,-0.00030095614581773,5.50596924175608));
#14463=CARTESIAN_POINT('Ctrl Pts',(7.197486443,-0.000295410934005828,5.40452001390798));
#14464=CARTESIAN_POINT('Ctrl Pts',(7.063508327,-0.000289221665588264,5.29128783907751));
#14465=CARTESIAN_POINT('Ctrl Pts',(6.929530211,-0.000283032398160329,5.17805566524705));
#14466=CARTESIAN_POINT('Ctrl Pts',(6.805511106,-0.000276199269018967,5.05304411143423));
#14467=CARTESIAN_POINT('Ctrl Pts',(6.693350383,-0.000268826930525201,4.91816774963618));
#14468=CARTESIAN_POINT('Ctrl Pts',(6.581189659,-0.000261454592031434,4.78329138683812));
#14469=CARTESIAN_POINT('Ctrl Pts',(6.480890852,-0.00025354327568136,4.63855446705483));
#14470=CARTESIAN_POINT('Ctrl Pts',(6.393990052,-0.00024521414430155,4.48617365528299));
#14471=CARTESIAN_POINT('Ctrl Pts',(6.307089252,-0.000236885011932112,4.33379284251114));
#14472=CARTESIAN_POINT('Ctrl Pts',(6.233589198,-0.000228138328677643,4.17377294175074));
#14473=CARTESIAN_POINT('Ctrl Pts',(6.174615553,-0.000219108049043074,4.0085646789981));
#14474=CARTESIAN_POINT('Ctrl Pts',(6.11562353096714,-0.000210074955597466,
3.84330493778564));
#14475=CARTESIAN_POINT('Ctrl Pts',(6.07116883328562,-0.000200758374105115,
3.67285881096279));
#14476=CARTESIAN_POINT('Ctrl Pts',(6.04193278245365,-0.000191301077538123,
3.49983830769033));
#14477=CARTESIAN_POINT('Ctrl Pts',(11.9580672174714,0.193242145910429,3.49984890536565));
#14478=CARTESIAN_POINT('Ctrl Pts',(11.9288311666384,0.202795402508832,3.67286993237849));
#14479=CARTESIAN_POINT('Ctrl Pts',(11.8843764689825,0.212206516243955,3.84331657514848));
#14480=CARTESIAN_POINT('Ctrl Pts',(11.825384447,0.221331265473527,4.00857681661293));
#14481=CARTESIAN_POINT('Ctrl Pts',(11.766410802,0.230453172349381,4.17378557960283));
#14482=CARTESIAN_POINT('Ctrl Pts',(11.692910748,0.239288605286615,4.33380596489111));
#14483=CARTESIAN_POINT('Ctrl Pts',(11.606009948,0.247702250589757,4.48618723906051));
#14484=CARTESIAN_POINT('Ctrl Pts',(11.519109148,0.256115894892898,4.63856851222859));
#14485=CARTESIAN_POINT('Ctrl Pts',(11.418810341,0.264107484736062,4.78330587026395));
#14486=CARTESIAN_POINT('Ctrl Pts',(11.306649617,0.271554627893991,4.91818264145691));
#14487=CARTESIAN_POINT('Ctrl Pts',(11.194488894,0.279001771051919,5.05305941164987));
#14488=CARTESIAN_POINT('Ctrl Pts',(11.070469789,0.285904233680263,5.17807134398791));
#14489=CARTESIAN_POINT('Ctrl Pts',(10.936491673,0.29215630154412,5.29130386067597));
#14490=CARTESIAN_POINT('Ctrl Pts',(10.802513557,0.298408370407978,5.40453637836468));
#14491=CARTESIAN_POINT('Ctrl Pts',(10.658580652,0.304009847637937,5.50598591339287));
#14492=CARTESIAN_POINT('Ctrl Pts',(10.506897312,0.308874947850582,5.59409875105882));
#14493=CARTESIAN_POINT('Ctrl Pts',(10.355213971,0.313740047062566,5.68221158872476));
#14494=CARTESIAN_POINT('Ctrl Pts',(10.195784975,0.317868615358803,5.75698495201988));
#14495=CARTESIAN_POINT('Ctrl Pts',(10.031052001,0.321197422467501,5.81727367647823));
#14496=CARTESIAN_POINT('Ctrl Pts',(9.866319027,0.324526230577519,5.87756240193725));
#14497=CARTESIAN_POINT('Ctrl Pts',(9.696287268,0.327055171568588,5.92336458755355));
#14498=CARTESIAN_POINT('Ctrl Pts',(9.523560783,0.328745516003022,5.95397876820445));
#14499=CARTESIAN_POINT('Ctrl Pts',(9.350834298,0.330435860438115,5.98459294885602));
#14500=CARTESIAN_POINT('Ctrl Pts',(9.175418531,0.331287554350867,6.00001815853888));
#14501=CARTESIAN_POINT('Ctrl Pts',(9.,0.331287554350867,6.00001815853888));
#14502=CARTESIAN_POINT('Ctrl Pts',(8.824581469,0.331287554350867,6.00001815853888));
#14503=CARTESIAN_POINT('Ctrl Pts',(8.649165702,0.330435860438115,5.98459294885602));
#14504=CARTESIAN_POINT('Ctrl Pts',(8.476439217,0.328745516003022,5.95397876820445));
#14505=CARTESIAN_POINT('Ctrl Pts',(8.303712732,0.327055171568588,5.92336458755355));
#14506=CARTESIAN_POINT('Ctrl Pts',(8.133680973,0.324526230577519,5.87756240193725));
#14507=CARTESIAN_POINT('Ctrl Pts',(7.968947999,0.321197422467501,5.81727367647823));
#14508=CARTESIAN_POINT('Ctrl Pts',(7.804215025,0.317868615358803,5.75698495201988));
#14509=CARTESIAN_POINT('Ctrl Pts',(7.644786029,0.313740047062566,5.68221158872476));
#14510=CARTESIAN_POINT('Ctrl Pts',(7.493102688,0.308874947850582,5.59409875105882));
#14511=CARTESIAN_POINT('Ctrl Pts',(7.341419348,0.304009847637937,5.50598591339287));
#14512=CARTESIAN_POINT('Ctrl Pts',(7.197486443,0.298408370407978,5.40453637836468));
#14513=CARTESIAN_POINT('Ctrl Pts',(7.063508327,0.29215630154412,5.29130386067597));
#14514=CARTESIAN_POINT('Ctrl Pts',(6.929530211,0.285904233680263,5.17807134398791));
#14515=CARTESIAN_POINT('Ctrl Pts',(6.805511106,0.279001771051919,5.05305941164987));
#14516=CARTESIAN_POINT('Ctrl Pts',(6.693350383,0.271554627893991,4.91818264145691));
#14517=CARTESIAN_POINT('Ctrl Pts',(6.581189659,0.264107484736062,4.78330587026395));
#14518=CARTESIAN_POINT('Ctrl Pts',(6.480890852,0.256115894892898,4.63856851222859));
#14519=CARTESIAN_POINT('Ctrl Pts',(6.393990052,0.247702250589757,4.48618723906051));
#14520=CARTESIAN_POINT('Ctrl Pts',(6.307089252,0.239288605286615,4.33380596489111));
#14521=CARTESIAN_POINT('Ctrl Pts',(6.233589198,0.230453172349381,4.17378557960283));
#14522=CARTESIAN_POINT('Ctrl Pts',(6.174615553,0.221331265473527,4.00857681661293));
#14523=CARTESIAN_POINT('Ctrl Pts',(6.11562353096714,0.212206516236162,3.84331657500733));
#14524=CARTESIAN_POINT('Ctrl Pts',(6.07116883328562,0.202795402492756,3.67286993208734));
#14525=CARTESIAN_POINT('Ctrl Pts',(6.04193278245365,0.193242145885951,3.49984890492232));
#14526=CARTESIAN_POINT('Ctrl Pts',(11.9580672174714,0.386674034347286,3.48378643267999));
#14527=CARTESIAN_POINT('Ctrl Pts',(11.9288311666384,0.405789927878872,3.65601338348204));
#14528=CARTESIAN_POINT('Ctrl Pts',(11.8843764689825,0.424621395326182,3.82567776572237));
#14529=CARTESIAN_POINT('Ctrl Pts',(11.825384447,0.442879853988063,3.99017954958867));
#14530=CARTESIAN_POINT('Ctrl Pts',(11.766410802,0.46113262415009,4.15463009123955));
#14531=CARTESIAN_POINT('Ctrl Pts',(11.692910748,0.478812166548256,4.31391606629276));
#14532=CARTESIAN_POINT('Ctrl Pts',(11.606009948,0.495647717223006,4.4655979893813));
#14533=CARTESIAN_POINT('Ctrl Pts',(11.519109148,0.512483266897755,4.6172799134705));
#14534=CARTESIAN_POINT('Ctrl Pts',(11.418810341,0.528474293935487,4.76135300257985));
#14535=CARTESIAN_POINT('Ctrl Pts',(11.306649617,0.543375893170129,4.89561076004673));
#14536=CARTESIAN_POINT('Ctrl Pts',(11.194488894,0.558277492404772,5.02986851651329));
#14537=CARTESIAN_POINT('Ctrl Pts',(11.070469789,0.572089193912832,5.15430670932452));
#14538=CARTESIAN_POINT('Ctrl Pts',(10.936491673,0.584599469099277,5.267019548724));
#14539=CARTESIAN_POINT('Ctrl Pts',(10.802513557,0.597109745286052,5.37973238812381));
#14540=CARTESIAN_POINT('Ctrl Pts',(10.658580652,0.608318200215186,5.48071632310165));
#14541=CARTESIAN_POINT('Ctrl Pts',(10.506897312,0.618053176808091,5.5684247689867));
#14542=CARTESIAN_POINT('Ctrl Pts',(10.355213971,0.627788153400995,5.65613321487174));
#14543=CARTESIAN_POINT('Ctrl Pts',(10.195784975,0.636049343707134,5.73056340765541));
#14544=CARTESIAN_POINT('Ctrl Pts',(10.031052001,0.642710227305646,5.79057543889527));
#14545=CARTESIAN_POINT('Ctrl Pts',(9.866319027,0.649371109903828,5.85058747013546));
#14546=CARTESIAN_POINT('Ctrl Pts',(9.696287268,0.654431475828349,5.89617944782591));
#14547=CARTESIAN_POINT('Ctrl Pts',(9.523560783,0.657813824684898,5.92665312585839));
#14548=CARTESIAN_POINT('Ctrl Pts',(9.350834298,0.661196172541118,5.95712680289088));
#14549=CARTESIAN_POINT('Ctrl Pts',(9.175418531,0.662900397346845,5.97248121926212));
#14550=CARTESIAN_POINT('Ctrl Pts',(9.,0.662900397346845,5.97248121926212));
#14551=CARTESIAN_POINT('Ctrl Pts',(8.824581469,0.662900397346845,5.97248121926212));
#14552=CARTESIAN_POINT('Ctrl Pts',(8.649165702,0.661196172541118,5.95712680289088));
#14553=CARTESIAN_POINT('Ctrl Pts',(8.476439217,0.657813824684898,5.92665312585839));
#14554=CARTESIAN_POINT('Ctrl Pts',(8.303712732,0.654431475828349,5.89617944782591));
#14555=CARTESIAN_POINT('Ctrl Pts',(8.133680973,0.649371109903828,5.85058747013546));
#14556=CARTESIAN_POINT('Ctrl Pts',(7.968947999,0.642710227305646,5.79057543889527));
#14557=CARTESIAN_POINT('Ctrl Pts',(7.804215025,0.636049343707134,5.73056340765541));
#14558=CARTESIAN_POINT('Ctrl Pts',(7.644786029,0.627788153400995,5.65613321487174));
#14559=CARTESIAN_POINT('Ctrl Pts',(7.493102688,0.618053176808091,5.5684247689867));
#14560=CARTESIAN_POINT('Ctrl Pts',(7.341419348,0.608318200215186,5.48071632310165));
#14561=CARTESIAN_POINT('Ctrl Pts',(7.197486443,0.597109745286052,5.37973238812381));
#14562=CARTESIAN_POINT('Ctrl Pts',(7.063508327,0.584599469099277,5.267019548724));
#14563=CARTESIAN_POINT('Ctrl Pts',(6.929530211,0.572089193912832,5.15430670932452));
#14564=CARTESIAN_POINT('Ctrl Pts',(6.805511106,0.558277492404772,5.02986851651329));
#14565=CARTESIAN_POINT('Ctrl Pts',(6.693350383,0.543375893170129,4.89561076004673));
#14566=CARTESIAN_POINT('Ctrl Pts',(6.581189659,0.528474293935487,4.76135300257985));
#14567=CARTESIAN_POINT('Ctrl Pts',(6.480890852,0.512483266897755,4.6172799134705));
#14568=CARTESIAN_POINT('Ctrl Pts',(6.393990052,0.495647717223006,4.4655979893813));
#14569=CARTESIAN_POINT('Ctrl Pts',(6.307089252,0.478812166548256,4.31391606629276));
#14570=CARTESIAN_POINT('Ctrl Pts',(6.233589198,0.46113262415009,4.15463009123955));
#14571=CARTESIAN_POINT('Ctrl Pts',(6.174615553,0.442879853988063,3.99017954958867));
#14572=CARTESIAN_POINT('Ctrl Pts',(6.11562353096714,0.424621395310587,3.82567776558187));
#14573=CARTESIAN_POINT('Ctrl Pts',(6.07116883328562,0.405789927846704,3.65601338319222));
#14574=CARTESIAN_POINT('Ctrl Pts',(6.04193278245365,0.386674034298306,3.48378643223902));
#14575=CARTESIAN_POINT('Ctrl Pts',(11.9580672174714,0.577456354490661,3.45187085238967));
#14576=CARTESIAN_POINT('Ctrl Pts',(11.9288311666384,0.606003898619021,3.62252000211587));
#14577=CARTESIAN_POINT('Ctrl Pts',(11.8843764689825,0.634126683326807,3.79063005822363));
#14578=CARTESIAN_POINT('Ctrl Pts',(11.825384447,0.66139374,3.953624812));
#14579=CARTESIAN_POINT('Ctrl Pts',(11.766410802,0.688652302,4.116568793));
#14580=CARTESIAN_POINT('Ctrl Pts',(11.692910748,0.71505481,4.274395522));
#14581=CARTESIAN_POINT('Ctrl Pts',(11.606009948,0.740196906,4.424687861));
#14582=CARTESIAN_POINT('Ctrl Pts',(11.519109148,0.765339001,4.574980199));
#14583=CARTESIAN_POINT('Ctrl Pts',(11.418810341,0.789219891,4.71773341));
#14584=CARTESIAN_POINT('Ctrl Pts',(11.306649617,0.811473837,4.850761208));
#14585=CARTESIAN_POINT('Ctrl Pts',(11.194488894,0.833727783,4.983789006));
#14586=CARTESIAN_POINT('Ctrl Pts',(11.070469789,0.854354083,5.107087198));
#14587=CARTESIAN_POINT('Ctrl Pts',(10.936491673,0.873036843,5.218767456));
#14588=CARTESIAN_POINT('Ctrl Pts',(10.802513557,0.891719603,5.330447713));
#14589=CARTESIAN_POINT('Ctrl Pts',(10.658580652,0.908458234,5.430506516));
#14590=CARTESIAN_POINT('Ctrl Pts',(10.506897312,0.922996381,5.517411449));
#14591=CARTESIAN_POINT('Ctrl Pts',(10.355213971,0.937534528,5.604316382));
#14592=CARTESIAN_POINT('Ctrl Pts',(10.195784975,0.949871733,5.678064707));
#14593=CARTESIAN_POINT('Ctrl Pts',(10.031052001,0.95981905,5.737526958));
#14594=CARTESIAN_POINT('Ctrl Pts',(9.866319027,0.969766367,5.796989208));
#14595=CARTESIAN_POINT('Ctrl Pts',(9.696287268,0.977323483,5.84216351));
#14596=CARTESIAN_POINT('Ctrl Pts',(9.523560783,0.982374659,5.872358013));
#14597=CARTESIAN_POINT('Ctrl Pts',(9.350834298,0.987425835,5.902552515));
#14598=CARTESIAN_POINT('Ctrl Pts',(9.175418531,0.989970912,5.917766267));
#14599=CARTESIAN_POINT('Ctrl Pts',(9.,0.989970912,5.917766267));
#14600=CARTESIAN_POINT('Ctrl Pts',(8.824581469,0.989970912,5.917766267));
#14601=CARTESIAN_POINT('Ctrl Pts',(8.649165702,0.987425835,5.902552515));
#14602=CARTESIAN_POINT('Ctrl Pts',(8.476439217,0.982374659,5.872358013));
#14603=CARTESIAN_POINT('Ctrl Pts',(8.303712732,0.977323483,5.84216351));
#14604=CARTESIAN_POINT('Ctrl Pts',(8.133680973,0.969766367,5.796989208));
#14605=CARTESIAN_POINT('Ctrl Pts',(7.968947999,0.95981905,5.737526958));
#14606=CARTESIAN_POINT('Ctrl Pts',(7.804215025,0.949871733,5.678064707));
#14607=CARTESIAN_POINT('Ctrl Pts',(7.644786029,0.937534528,5.604316382));
#14608=CARTESIAN_POINT('Ctrl Pts',(7.493102688,0.922996381,5.517411449));
#14609=CARTESIAN_POINT('Ctrl Pts',(7.341419348,0.908458234,5.430506516));
#14610=CARTESIAN_POINT('Ctrl Pts',(7.197486443,0.891719603,5.330447713));
#14611=CARTESIAN_POINT('Ctrl Pts',(7.063508327,0.873036843,5.218767456));
#14612=CARTESIAN_POINT('Ctrl Pts',(6.929530211,0.854354083,5.107087198));
#14613=CARTESIAN_POINT('Ctrl Pts',(6.805511106,0.833727783,4.983789006));
#14614=CARTESIAN_POINT('Ctrl Pts',(6.693350383,0.811473837,4.850761208));
#14615=CARTESIAN_POINT('Ctrl Pts',(6.581189659,0.789219891,4.71773341));
#14616=CARTESIAN_POINT('Ctrl Pts',(6.480890852,0.765339001,4.574980199));
#14617=CARTESIAN_POINT('Ctrl Pts',(6.393990052,0.740196906,4.424687861));
#14618=CARTESIAN_POINT('Ctrl Pts',(6.307089252,0.71505481,4.274395522));
#14619=CARTESIAN_POINT('Ctrl Pts',(6.233589198,0.688652302,4.116568793));
#14620=CARTESIAN_POINT('Ctrl Pts',(6.174615553,0.66139374,3.953624812));
#14621=CARTESIAN_POINT('Ctrl Pts',(6.11562353096714,0.634126683303519,3.79063005808442));
#14622=CARTESIAN_POINT('Ctrl Pts',(6.07116883328562,0.606003898570982,3.6225200018287));
#14623=CARTESIAN_POINT('Ctrl Pts',(6.04193278245365,0.577456354417514,3.45187085095149));
#14624=CARTESIAN_POINT('Ctrl Pts',(11.9580672174714,0.768175781575111,3.41996579234928));
#14625=CARTESIAN_POINT('Ctrl Pts',(11.9288311666384,0.80615186707421,3.58903766113491));
#14626=CARTESIAN_POINT('Ctrl Pts',(11.8843764689825,0.843562906078549,3.75559390450792));
#14627=CARTESIAN_POINT('Ctrl Pts',(11.825384447,0.879835591,3.917082125));
#14628=CARTESIAN_POINT('Ctrl Pts',(11.766410802,0.916096976,4.078520043));
#14629=CARTESIAN_POINT('Ctrl Pts',(11.692910748,0.951219574,4.234888006));
#14630=CARTESIAN_POINT('Ctrl Pts',(11.606009948,0.984665476,4.383791218));
#14631=CARTESIAN_POINT('Ctrl Pts',(11.519109148,1.018111378,4.532694429));
#14632=CARTESIAN_POINT('Ctrl Pts',(11.418810341,1.049879531,4.674128196));
#14633=CARTESIAN_POINT('Ctrl Pts',(11.306649617,1.0794834,4.805926441));
#14634=CARTESIAN_POINT('Ctrl Pts',(11.194488894,1.109087269,4.937724685));
#14635=CARTESIAN_POINT('Ctrl Pts',(11.070469789,1.136525921,5.059883253));
#14636=CARTESIAN_POINT('Ctrl Pts',(10.936491673,1.161379131,5.170531269));
#14637=CARTESIAN_POINT('Ctrl Pts',(10.802513557,1.18623234,5.281179285));
#14638=CARTESIAN_POINT('Ctrl Pts',(10.658580652,1.208499323,5.380313261));
#14639=CARTESIAN_POINT('Ctrl Pts',(10.506897312,1.227839057,5.466414946));
#14640=CARTESIAN_POINT('Ctrl Pts',(10.355213971,1.247178792,5.552516632));
#14641=CARTESIAN_POINT('Ctrl Pts',(10.195784975,1.263590668,5.625583314));
#14642=CARTESIAN_POINT('Ctrl Pts',(10.031052001,1.276823336,5.684495965));
#14643=CARTESIAN_POINT('Ctrl Pts',(9.866319027,1.290056004,5.743408616));
#14644=CARTESIAN_POINT('Ctrl Pts',(9.696287268,1.300109046,5.788165379));
#14645=CARTESIAN_POINT('Ctrl Pts',(9.523560783,1.3068285,5.818080799));
#14646=CARTESIAN_POINT('Ctrl Pts',(9.350834298,1.313547953,5.847996219));
#14647=CARTESIAN_POINT('Ctrl Pts',(9.175418531,1.316933606,5.863069353));
#14648=CARTESIAN_POINT('Ctrl Pts',(9.,1.316933606,5.863069353));
#14649=CARTESIAN_POINT('Ctrl Pts',(8.824581469,1.316933606,5.863069353));
#14650=CARTESIAN_POINT('Ctrl Pts',(8.649165702,1.313547953,5.847996219));
#14651=CARTESIAN_POINT('Ctrl Pts',(8.476439217,1.3068285,5.818080799));
#14652=CARTESIAN_POINT('Ctrl Pts',(8.303712732,1.300109046,5.788165379));
#14653=CARTESIAN_POINT('Ctrl Pts',(8.133680973,1.290056004,5.743408616));
#14654=CARTESIAN_POINT('Ctrl Pts',(7.968947999,1.276823336,5.684495965));
#14655=CARTESIAN_POINT('Ctrl Pts',(7.804215025,1.263590668,5.625583314));
#14656=CARTESIAN_POINT('Ctrl Pts',(7.644786029,1.247178792,5.552516632));
#14657=CARTESIAN_POINT('Ctrl Pts',(7.493102688,1.227839057,5.466414946));
#14658=CARTESIAN_POINT('Ctrl Pts',(7.341419348,1.208499323,5.380313261));
#14659=CARTESIAN_POINT('Ctrl Pts',(7.197486443,1.18623234,5.281179285));
#14660=CARTESIAN_POINT('Ctrl Pts',(7.063508327,1.161379131,5.170531269));
#14661=CARTESIAN_POINT('Ctrl Pts',(6.929530211,1.136525921,5.059883253));
#14662=CARTESIAN_POINT('Ctrl Pts',(6.805511106,1.109087269,4.937724685));
#14663=CARTESIAN_POINT('Ctrl Pts',(6.693350383,1.0794834,4.805926441));
#14664=CARTESIAN_POINT('Ctrl Pts',(6.581189659,1.049879531,4.674128196));
#14665=CARTESIAN_POINT('Ctrl Pts',(6.480890852,1.018111378,4.532694429));
#14666=CARTESIAN_POINT('Ctrl Pts',(6.393990052,0.984665476,4.383791218));
#14667=CARTESIAN_POINT('Ctrl Pts',(6.307089252,0.951219574,4.234888006));
#14668=CARTESIAN_POINT('Ctrl Pts',(6.233589198,0.916096976,4.078520043));
#14669=CARTESIAN_POINT('Ctrl Pts',(6.174615553,0.879835591,3.917082125));
#14670=CARTESIAN_POINT('Ctrl Pts',(6.11562353096714,0.843562906047569,3.75559390437));
#14671=CARTESIAN_POINT('Ctrl Pts',(6.07116883328562,0.806151867010305,3.5890376608504));
#14672=CARTESIAN_POINT('Ctrl Pts',(6.04193278245365,0.768175781477805,3.41996579191607));
#14673=CARTESIAN_POINT('Ctrl Pts',(11.9580672174714,0.956242594205429,3.37221887717678));
#14674=CARTESIAN_POINT('Ctrl Pts',(11.9288311666384,1.00351608501142,3.53893029480569));
#14675=CARTESIAN_POINT('Ctrl Pts',(11.8843764689825,1.05008619284716,3.70316120880596));
#14676=CARTESIAN_POINT('Ctrl Pts',(11.825384447,1.095239251,3.862394857));
#14677=CARTESIAN_POINT('Ctrl Pts',(11.766410802,1.140378244,4.021578903));
#14678=CARTESIAN_POINT('Ctrl Pts',(11.692910748,1.184099648,4.175763777));
#14679=CARTESIAN_POINT('Ctrl Pts',(11.606009948,1.225733864,4.322588118));
#14680=CARTESIAN_POINT('Ctrl Pts',(11.519109148,1.26736808,4.469412458));
#14681=CARTESIAN_POINT('Ctrl Pts',(11.418810341,1.306913795,4.608871636));
#14682=CARTESIAN_POINT('Ctrl Pts',(11.306649617,1.343765361,4.738829816));
#14683=CARTESIAN_POINT('Ctrl Pts',(11.194488894,1.380616927,4.868787995));
#14684=CARTESIAN_POINT('Ctrl Pts',(11.070469789,1.414773182,4.98924108));
#14685=CARTESIAN_POINT('Ctrl Pts',(10.936491673,1.44571102,5.098344313));
#14686=CARTESIAN_POINT('Ctrl Pts',(10.802513557,1.476648857,5.207447547));
#14687=CARTESIAN_POINT('Ctrl Pts',(10.658580652,1.504367301,5.305197491));
#14688=CARTESIAN_POINT('Ctrl Pts',(10.506897312,1.52844184,5.390097092));
#14689=CARTESIAN_POINT('Ctrl Pts',(10.355213971,1.552516379,5.474996692));
#14690=CARTESIAN_POINT('Ctrl Pts',(10.195784975,1.572946253,5.547043274));
#14691=CARTESIAN_POINT('Ctrl Pts',(10.031052001,1.589418578,5.605133432));
#14692=CARTESIAN_POINT('Ctrl Pts',(9.866319027,1.605890902,5.66322359));
#14693=CARTESIAN_POINT('Ctrl Pts',(9.696287268,1.618405157,5.707355494));
#14694=CARTESIAN_POINT('Ctrl Pts',(9.523560783,1.626769685,5.736853258));
#14695=CARTESIAN_POINT('Ctrl Pts',(9.350834298,1.635134213,5.766351022));
#14696=CARTESIAN_POINT('Ctrl Pts',(9.175418531,1.63934875,5.781213716));
#14697=CARTESIAN_POINT('Ctrl Pts',(9.,1.63934875,5.781213716));
#14698=CARTESIAN_POINT('Ctrl Pts',(8.824581469,1.63934875,5.781213716));
#14699=CARTESIAN_POINT('Ctrl Pts',(8.649165702,1.635134213,5.766351022));
#14700=CARTESIAN_POINT('Ctrl Pts',(8.476439217,1.626769685,5.736853258));
#14701=CARTESIAN_POINT('Ctrl Pts',(8.303712732,1.618405157,5.707355494));
#14702=CARTESIAN_POINT('Ctrl Pts',(8.133680973,1.605890902,5.66322359));
#14703=CARTESIAN_POINT('Ctrl Pts',(7.968947999,1.589418578,5.605133432));
#14704=CARTESIAN_POINT('Ctrl Pts',(7.804215025,1.572946253,5.547043274));
#14705=CARTESIAN_POINT('Ctrl Pts',(7.644786029,1.552516379,5.474996692));
#14706=CARTESIAN_POINT('Ctrl Pts',(7.493102688,1.52844184,5.390097092));
#14707=CARTESIAN_POINT('Ctrl Pts',(7.341419348,1.504367301,5.305197491));
#14708=CARTESIAN_POINT('Ctrl Pts',(7.197486443,1.476648857,5.207447547));
#14709=CARTESIAN_POINT('Ctrl Pts',(7.063508327,1.44571102,5.098344313));
#14710=CARTESIAN_POINT('Ctrl Pts',(6.929530211,1.414773182,4.98924108));
#14711=CARTESIAN_POINT('Ctrl Pts',(6.805511106,1.380616927,4.868787995));
#14712=CARTESIAN_POINT('Ctrl Pts',(6.693350383,1.343765361,4.738829816));
#14713=CARTESIAN_POINT('Ctrl Pts',(6.581189659,1.306913795,4.608871636));
#14714=CARTESIAN_POINT('Ctrl Pts',(6.480890852,1.26736808,4.469412458));
#14715=CARTESIAN_POINT('Ctrl Pts',(6.393990052,1.225733864,4.322588118));
#14716=CARTESIAN_POINT('Ctrl Pts',(6.307089252,1.184099648,4.175763777));
#14717=CARTESIAN_POINT('Ctrl Pts',(6.233589198,1.140378244,4.021578903));
#14718=CARTESIAN_POINT('Ctrl Pts',(6.174615553,1.095239251,3.862394857));
#14719=CARTESIAN_POINT('Ctrl Pts',(6.11562353096714,1.05008619280859,3.70316120866995));
#14720=CARTESIAN_POINT('Ctrl Pts',(6.07116883328562,1.00351608493187,3.53893029452515));
#14721=CARTESIAN_POINT('Ctrl Pts',(6.04193278245365,0.956242594084301,3.37221887674962));
#14722=CARTESIAN_POINT('Ctrl Pts',(11.9580672174714,1.1390839122444,3.30928331569327));
#14723=CARTESIAN_POINT('Ctrl Pts',(11.9288311666384,1.19539647749405,3.47288340630934));
#14724=CARTESIAN_POINT('Ctrl Pts',(11.8843764689825,1.25087116547604,3.6340492865109));
#14725=CARTESIAN_POINT('Ctrl Pts',(11.825384447,1.304657854,3.790311164));
#14726=CARTESIAN_POINT('Ctrl Pts',(11.766410802,1.358427788,3.946524365));
#14727=CARTESIAN_POINT('Ctrl Pts',(11.692910748,1.410509078,4.097831695));
#14728=CARTESIAN_POINT('Ctrl Pts',(11.606009948,1.460104093,4.24191586));
#14729=CARTESIAN_POINT('Ctrl Pts',(11.519109148,1.509699107,4.386000024));
#14730=CARTESIAN_POINT('Ctrl Pts',(11.418810341,1.556806283,4.522856483));
#14731=CARTESIAN_POINT('Ctrl Pts',(11.306649617,1.600704166,4.650389259));
#14732=CARTESIAN_POINT('Ctrl Pts',(11.194488894,1.64460205,4.777922035));
#14733=CARTESIAN_POINT('Ctrl Pts',(11.070469789,1.685289258,4.896127109));
#14734=CARTESIAN_POINT('Ctrl Pts',(10.936491673,1.72214266,5.003194154));
#14735=CARTESIAN_POINT('Ctrl Pts',(10.802513557,1.758996062,5.110261199));
#14736=CARTESIAN_POINT('Ctrl Pts',(10.658580652,1.792014497,5.206186841));
#14737=CARTESIAN_POINT('Ctrl Pts',(10.506897312,1.820692282,5.289501964));
#14738=CARTESIAN_POINT('Ctrl Pts',(10.355213971,1.849370068,5.372817088));
#14739=CARTESIAN_POINT('Ctrl Pts',(10.195784975,1.8737063,5.443519067));
#14740=CARTESIAN_POINT('Ctrl Pts',(10.031052001,1.893328266,5.500525091));
#14741=CARTESIAN_POINT('Ctrl Pts',(9.866319027,1.912950232,5.557531115));
#14742=CARTESIAN_POINT('Ctrl Pts',(9.696287268,1.927857314,5.600839388));
#14743=CARTESIAN_POINT('Ctrl Pts',(9.523560783,1.937821207,5.629786636));
#14744=CARTESIAN_POINT('Ctrl Pts',(9.350834298,1.9477851,5.658733885));
#14745=CARTESIAN_POINT('Ctrl Pts',(9.175418531,1.95280549,5.673319198));
#14746=CARTESIAN_POINT('Ctrl Pts',(9.,1.95280549,5.673319198));
#14747=CARTESIAN_POINT('Ctrl Pts',(8.824581469,1.95280549,5.673319198));
#14748=CARTESIAN_POINT('Ctrl Pts',(8.649165702,1.9477851,5.658733885));
#14749=CARTESIAN_POINT('Ctrl Pts',(8.476439217,1.937821207,5.629786636));
#14750=CARTESIAN_POINT('Ctrl Pts',(8.303712732,1.927857314,5.600839388));
#14751=CARTESIAN_POINT('Ctrl Pts',(8.133680973,1.912950232,5.557531115));
#14752=CARTESIAN_POINT('Ctrl Pts',(7.968947999,1.893328266,5.500525091));
#14753=CARTESIAN_POINT('Ctrl Pts',(7.804215025,1.8737063,5.443519067));
#14754=CARTESIAN_POINT('Ctrl Pts',(7.644786029,1.849370068,5.372817088));
#14755=CARTESIAN_POINT('Ctrl Pts',(7.493102688,1.820692282,5.289501964));
#14756=CARTESIAN_POINT('Ctrl Pts',(7.341419348,1.792014497,5.206186841));
#14757=CARTESIAN_POINT('Ctrl Pts',(7.197486443,1.758996062,5.110261199));
#14758=CARTESIAN_POINT('Ctrl Pts',(7.063508327,1.72214266,5.003194154));
#14759=CARTESIAN_POINT('Ctrl Pts',(6.929530211,1.685289258,4.896127109));
#14760=CARTESIAN_POINT('Ctrl Pts',(6.805511106,1.64460205,4.777922035));
#14761=CARTESIAN_POINT('Ctrl Pts',(6.693350383,1.600704166,4.650389259));
#14762=CARTESIAN_POINT('Ctrl Pts',(6.581189659,1.556806283,4.522856482));
#14763=CARTESIAN_POINT('Ctrl Pts',(6.480890852,1.509699107,4.386000024));
#14764=CARTESIAN_POINT('Ctrl Pts',(6.393990052,1.460104093,4.24191586));
#14765=CARTESIAN_POINT('Ctrl Pts',(6.307089252,1.410509078,4.097831695));
#14766=CARTESIAN_POINT('Ctrl Pts',(6.233589198,1.358427788,3.946524365));
#14767=CARTESIAN_POINT('Ctrl Pts',(6.174615553,1.304657854,3.790311164));
#14768=CARTESIAN_POINT('Ctrl Pts',(6.11562353096714,1.2508711654301,3.63404928637744));
#14769=CARTESIAN_POINT('Ctrl Pts',(6.07116883328562,1.19539647739929,3.47288340603403));
#14770=CARTESIAN_POINT('Ctrl Pts',(6.04193278245365,1.13908391210011,3.30928331527408));
#14771=CARTESIAN_POINT('Ctrl Pts',(11.9580672174714,1.3219252302843,3.24634775320977));
#14772=CARTESIAN_POINT('Ctrl Pts',(11.9288311666384,1.38727686897544,3.40683651681298));
#14773=CARTESIAN_POINT('Ctrl Pts',(11.8843764689825,1.45165613910491,3.56493736321553));
#14774=CARTESIAN_POINT('Ctrl Pts',(11.825384447,1.514076458,3.718227471));
#14775=CARTESIAN_POINT('Ctrl Pts',(11.766410802,1.576477332,3.871469828));
#14776=CARTESIAN_POINT('Ctrl Pts',(11.692910748,1.636918509,4.019899613));
#14777=CARTESIAN_POINT('Ctrl Pts',(11.606009948,1.694474322,4.161243602));
#14778=CARTESIAN_POINT('Ctrl Pts',(11.519109148,1.752030135,4.302587591));
#14779=CARTESIAN_POINT('Ctrl Pts',(11.418810341,1.806698771,4.436841329));
#14780=CARTESIAN_POINT('Ctrl Pts',(11.306649617,1.857642972,4.561948701));
#14781=CARTESIAN_POINT('Ctrl Pts',(11.194488894,1.908587173,4.687056074));
#14782=CARTESIAN_POINT('Ctrl Pts',(11.070469789,1.955805333,4.803013138));
#14783=CARTESIAN_POINT('Ctrl Pts',(10.936491673,1.9985743,4.908043995));
#14784=CARTESIAN_POINT('Ctrl Pts',(10.802513557,2.041343267,5.013074852));
#14785=CARTESIAN_POINT('Ctrl Pts',(10.658580652,2.079661693,5.107176191));
#14786=CARTESIAN_POINT('Ctrl Pts',(10.506897312,2.112942724,5.188906837));
#14787=CARTESIAN_POINT('Ctrl Pts',(10.355213971,2.146223756,5.270637483));
#14788=CARTESIAN_POINT('Ctrl Pts',(10.195784975,2.174466346,5.33999486));
#14789=CARTESIAN_POINT('Ctrl Pts',(10.031052001,2.197237954,5.39591675));
#14790=CARTESIAN_POINT('Ctrl Pts',(9.866319027,2.220009561,5.451838641));
#14791=CARTESIAN_POINT('Ctrl Pts',(9.696287268,2.23730947,5.494323282));
#14792=CARTESIAN_POINT('Ctrl Pts',(9.523560783,2.248872728,5.522720015));
#14793=CARTESIAN_POINT('Ctrl Pts',(9.350834298,2.260435987,5.551116748));
#14794=CARTESIAN_POINT('Ctrl Pts',(9.175418531,2.266262231,5.565424679));
#14795=CARTESIAN_POINT('Ctrl Pts',(9.,2.266262231,5.565424679));
#14796=CARTESIAN_POINT('Ctrl Pts',(8.824581469,2.266262231,5.565424679));
#14797=CARTESIAN_POINT('Ctrl Pts',(8.649165702,2.260435987,5.551116748));
#14798=CARTESIAN_POINT('Ctrl Pts',(8.476439217,2.248872728,5.522720015));
#14799=CARTESIAN_POINT('Ctrl Pts',(8.303712732,2.23730947,5.494323282));
#14800=CARTESIAN_POINT('Ctrl Pts',(8.133680973,2.220009561,5.451838641));
#14801=CARTESIAN_POINT('Ctrl Pts',(7.968947999,2.197237954,5.39591675));
#14802=CARTESIAN_POINT('Ctrl Pts',(7.804215025,2.174466346,5.33999486));
#14803=CARTESIAN_POINT('Ctrl Pts',(7.644786029,2.146223756,5.270637483));
#14804=CARTESIAN_POINT('Ctrl Pts',(7.493102688,2.112942724,5.188906837));
#14805=CARTESIAN_POINT('Ctrl Pts',(7.341419348,2.079661693,5.107176191));
#14806=CARTESIAN_POINT('Ctrl Pts',(7.197486443,2.041343267,5.013074852));
#14807=CARTESIAN_POINT('Ctrl Pts',(7.063508327,1.9985743,4.908043995));
#14808=CARTESIAN_POINT('Ctrl Pts',(6.929530211,1.955805333,4.803013138));
#14809=CARTESIAN_POINT('Ctrl Pts',(6.805511106,1.908587173,4.687056074));
#14810=CARTESIAN_POINT('Ctrl Pts',(6.693350383,1.857642972,4.561948701));
#14811=CARTESIAN_POINT('Ctrl Pts',(6.581189659,1.806698771,4.436841329));
#14812=CARTESIAN_POINT('Ctrl Pts',(6.480890852,1.752030135,4.302587591));
#14813=CARTESIAN_POINT('Ctrl Pts',(6.393990052,1.694474322,4.161243602));
#14814=CARTESIAN_POINT('Ctrl Pts',(6.307089252,1.636918509,4.019899613));
#14815=CARTESIAN_POINT('Ctrl Pts',(6.233589198,1.576477332,3.871469828));
#14816=CARTESIAN_POINT('Ctrl Pts',(6.174615553,1.514076458,3.718227471));
#14817=CARTESIAN_POINT('Ctrl Pts',(6.11562353096714,1.4516561390516,3.56493736308461));
#14818=CARTESIAN_POINT('Ctrl Pts',(6.07116883328562,1.38727686886547,3.40683651654291));
#14819=CARTESIAN_POINT('Ctrl Pts',(6.04193278245365,1.32192523011685,3.24634775279855));
#14820=CARTESIAN_POINT('Ctrl Pts',(11.9580672174714,1.49953646094504,3.16822512734422));
#14821=CARTESIAN_POINT('Ctrl Pts',(11.9288311666384,1.57366861514184,3.32485176410088));
#14822=CARTESIAN_POINT('Ctrl Pts',(11.8843764689825,1.64669775466229,3.47914795030371));
#14823=CARTESIAN_POINT('Ctrl Pts',(11.825384447,1.717504742,3.628749165));
#14824=CARTESIAN_POINT('Ctrl Pts',(11.766410802,1.788289673,3.77830378));
#14825=CARTESIAN_POINT('Ctrl Pts',(11.692910748,1.856851605,3.923161635));
#14826=CARTESIAN_POINT('Ctrl Pts',(11.606009948,1.922140503,4.061104213));
#14827=CARTESIAN_POINT('Ctrl Pts',(11.519109148,1.9874294,4.199046791));
#14828=CARTESIAN_POINT('Ctrl Pts',(11.418810341,2.049443204,4.330069743));
#14829=CARTESIAN_POINT('Ctrl Pts',(11.306649617,2.107232166,4.452166435));
#14830=CARTESIAN_POINT('Ctrl Pts',(11.194488894,2.165021128,4.574263127));
#14831=CARTESIAN_POINT('Ctrl Pts',(11.070469789,2.218583426,4.68742971));
#14832=CARTESIAN_POINT('Ctrl Pts',(10.936491673,2.267098746,4.789933023));
#14833=CARTESIAN_POINT('Ctrl Pts',(10.802513557,2.315614066,4.892436336));
#14834=CARTESIAN_POINT('Ctrl Pts',(10.658580652,2.359080878,4.984273147));
#14835=CARTESIAN_POINT('Ctrl Pts',(10.506897312,2.396833483,5.064036964));
#14836=CARTESIAN_POINT('Ctrl Pts',(10.355213971,2.434586088,5.143800781));
#14837=CARTESIAN_POINT('Ctrl Pts',(10.195784975,2.466623295,5.211489088));
#14838=CARTESIAN_POINT('Ctrl Pts',(10.031052001,2.49245445,5.266065231));
#14839=CARTESIAN_POINT('Ctrl Pts',(9.866319027,2.518285606,5.320641373));
#14840=CARTESIAN_POINT('Ctrl Pts',(9.696287268,2.537909895,5.362103631));
#14841=CARTESIAN_POINT('Ctrl Pts',(9.523560783,2.55102677,5.389817003));
#14842=CARTESIAN_POINT('Ctrl Pts',(9.350834298,2.564143645,5.417530376));
#14843=CARTESIAN_POINT('Ctrl Pts',(9.175418531,2.570752692,5.431493989));
#14844=CARTESIAN_POINT('Ctrl Pts',(9.,2.570752692,5.431493989));
#14845=CARTESIAN_POINT('Ctrl Pts',(8.824581469,2.570752692,5.431493989));
#14846=CARTESIAN_POINT('Ctrl Pts',(8.649165702,2.564143645,5.417530376));
#14847=CARTESIAN_POINT('Ctrl Pts',(8.476439217,2.55102677,5.389817003));
#14848=CARTESIAN_POINT('Ctrl Pts',(8.303712732,2.537909895,5.362103631));
#14849=CARTESIAN_POINT('Ctrl Pts',(8.133680973,2.518285606,5.320641373));
#14850=CARTESIAN_POINT('Ctrl Pts',(7.968947999,2.49245445,5.266065231));
#14851=CARTESIAN_POINT('Ctrl Pts',(7.804215025,2.466623295,5.211489088));
#14852=CARTESIAN_POINT('Ctrl Pts',(7.644786029,2.434586088,5.143800781));
#14853=CARTESIAN_POINT('Ctrl Pts',(7.493102688,2.396833483,5.064036964));
#14854=CARTESIAN_POINT('Ctrl Pts',(7.341419348,2.359080878,4.984273147));
#14855=CARTESIAN_POINT('Ctrl Pts',(7.197486443,2.315614066,4.892436336));
#14856=CARTESIAN_POINT('Ctrl Pts',(7.063508327,2.267098746,4.789933023));
#14857=CARTESIAN_POINT('Ctrl Pts',(6.929530211,2.218583426,4.68742971));
#14858=CARTESIAN_POINT('Ctrl Pts',(6.805511106,2.165021128,4.574263127));
#14859=CARTESIAN_POINT('Ctrl Pts',(6.693350383,2.107232166,4.452166435));
#14860=CARTESIAN_POINT('Ctrl Pts',(6.581189659,2.049443204,4.330069743));
#14861=CARTESIAN_POINT('Ctrl Pts',(6.480890852,1.9874294,4.199046791));
#14862=CARTESIAN_POINT('Ctrl Pts',(6.393990052,1.922140503,4.061104213));
#14863=CARTESIAN_POINT('Ctrl Pts',(6.307089252,1.856851605,3.923161635));
#14864=CARTESIAN_POINT('Ctrl Pts',(6.233589198,1.788289673,3.77830378));
#14865=CARTESIAN_POINT('Ctrl Pts',(6.174615553,1.717504742,3.628749165));
#14866=CARTESIAN_POINT('Ctrl Pts',(6.11562353096714,1.64669775460182,3.47914795017593));
#14867=CARTESIAN_POINT('Ctrl Pts',(6.07116883328562,1.57366861501709,3.32485176383731));
#14868=CARTESIAN_POINT('Ctrl Pts',(6.04193278245365,1.4995364607551,3.1682251269429));
#14869=CARTESIAN_POINT('Ctrl Pts',(11.9580672174714,1.66948776248136,3.07598420571894));
#14870=CARTESIAN_POINT('Ctrl Pts',(11.9288311666384,1.75202175071485,3.22805075474752));
#14871=CARTESIAN_POINT('Ctrl Pts',(11.8843764689825,1.83332771288768,3.37785470205413));
#14872=CARTESIAN_POINT('Ctrl Pts',(11.825384447,1.912159673,3.52310037));
#14873=CARTESIAN_POINT('Ctrl Pts',(11.766410802,1.990967078,3.668300794));
#14874=CARTESIAN_POINT('Ctrl Pts',(11.692910748,2.067299538,3.808941202));
#14875=CARTESIAN_POINT('Ctrl Pts',(11.606009948,2.13998801,3.942867667));
#14876=CARTESIAN_POINT('Ctrl Pts',(11.519109148,2.212676483,4.076794131));
#14877=CARTESIAN_POINT('Ctrl Pts',(11.418810341,2.281718677,4.204002431));
#14878=CARTESIAN_POINT('Ctrl Pts',(11.306649617,2.346057203,4.322544353));
#14879=CARTESIAN_POINT('Ctrl Pts',(11.194488894,2.410395728,4.441086275));
#14880=CARTESIAN_POINT('Ctrl Pts',(11.070469789,2.470028557,4.550958083));
#14881=CARTESIAN_POINT('Ctrl Pts',(10.936491673,2.524042404,4.650477075));
#14882=CARTESIAN_POINT('Ctrl Pts',(10.802513557,2.57805625,4.749996068));
#14883=CARTESIAN_POINT('Ctrl Pts',(10.658580652,2.626449413,4.839159107));
#14884=CARTESIAN_POINT('Ctrl Pts',(10.506897312,2.668480743,4.916600649));
#14885=CARTESIAN_POINT('Ctrl Pts',(10.355213971,2.710512073,4.994042191));
#14886=CARTESIAN_POINT('Ctrl Pts',(10.195784975,2.746180245,5.059759796));
#14887=CARTESIAN_POINT('Ctrl Pts',(10.031052001,2.774938998,5.112746987));
#14888=CARTESIAN_POINT('Ctrl Pts',(9.866319027,2.80369775,5.165734179));
#14889=CARTESIAN_POINT('Ctrl Pts',(9.696287268,2.825546176,5.205989289));
#14890=CARTESIAN_POINT('Ctrl Pts',(9.523560783,2.840149664,5.232895803));
#14891=CARTESIAN_POINT('Ctrl Pts',(9.350834298,2.854753151,5.259802318));
#14892=CARTESIAN_POINT('Ctrl Pts',(9.175418531,2.86211124,5.273359389));
#14893=CARTESIAN_POINT('Ctrl Pts',(9.,2.86211124,5.273359389));
#14894=CARTESIAN_POINT('Ctrl Pts',(8.824581469,2.86211124,5.273359389));
#14895=CARTESIAN_POINT('Ctrl Pts',(8.649165702,2.854753151,5.259802318));
#14896=CARTESIAN_POINT('Ctrl Pts',(8.476439217,2.840149664,5.232895803));
#14897=CARTESIAN_POINT('Ctrl Pts',(8.303712732,2.825546176,5.205989289));
#14898=CARTESIAN_POINT('Ctrl Pts',(8.133680973,2.80369775,5.165734179));
#14899=CARTESIAN_POINT('Ctrl Pts',(7.968947999,2.774938998,5.112746987));
#14900=CARTESIAN_POINT('Ctrl Pts',(7.804215025,2.746180245,5.059759796));
#14901=CARTESIAN_POINT('Ctrl Pts',(7.644786029,2.710512073,4.994042191));
#14902=CARTESIAN_POINT('Ctrl Pts',(7.493102688,2.668480743,4.916600649));
#14903=CARTESIAN_POINT('Ctrl Pts',(7.341419348,2.626449413,4.839159107));
#14904=CARTESIAN_POINT('Ctrl Pts',(7.197486443,2.57805625,4.749996068));
#14905=CARTESIAN_POINT('Ctrl Pts',(7.063508327,2.524042404,4.650477075));
#14906=CARTESIAN_POINT('Ctrl Pts',(6.929530211,2.470028557,4.550958083));
#14907=CARTESIAN_POINT('Ctrl Pts',(6.805511106,2.410395728,4.441086275));
#14908=CARTESIAN_POINT('Ctrl Pts',(6.693350383,2.346057203,4.322544353));
#14909=CARTESIAN_POINT('Ctrl Pts',(6.581189659,2.281718677,4.204002431));
#14910=CARTESIAN_POINT('Ctrl Pts',(6.480890852,2.212676483,4.076794131));
#14911=CARTESIAN_POINT('Ctrl Pts',(6.393990052,2.13998801,3.942867667));
#14912=CARTESIAN_POINT('Ctrl Pts',(6.307089252,2.067299538,3.808941202));
#14913=CARTESIAN_POINT('Ctrl Pts',(6.233589198,1.990967078,3.668300794));
#14914=CARTESIAN_POINT('Ctrl Pts',(6.174615553,1.912159673,3.52310037));
#14915=CARTESIAN_POINT('Ctrl Pts',(6.11562353096714,1.83332771282035,3.37785470193007));
#14916=CARTESIAN_POINT('Ctrl Pts',(6.07116883328562,1.75202175057596,3.22805075449162));
#14917=CARTESIAN_POINT('Ctrl Pts',(6.04193278245365,1.66948776226988,3.0759842053293));
#14918=CARTESIAN_POINT('Ctrl Pts',(11.9580672174714,1.83943906401768,2.98374328309367));
#14919=CARTESIAN_POINT('Ctrl Pts',(11.9288311666384,1.93037488628785,3.13124974439353));
#14920=CARTESIAN_POINT('Ctrl Pts',(11.8843764689825,2.01995767111275,3.27656145380455));
#14921=CARTESIAN_POINT('Ctrl Pts',(11.825384447,2.106814605,3.417451575));
#14922=CARTESIAN_POINT('Ctrl Pts',(11.766410802,2.193644482,3.558297808));
#14923=CARTESIAN_POINT('Ctrl Pts',(11.692910748,2.27774747,3.694720769));
#14924=CARTESIAN_POINT('Ctrl Pts',(11.606009948,2.357835518,3.824631121));
#14925=CARTESIAN_POINT('Ctrl Pts',(11.519109148,2.437923566,3.954541472));
#14926=CARTESIAN_POINT('Ctrl Pts',(11.418810341,2.51399415,4.07793512));
#14927=CARTESIAN_POINT('Ctrl Pts',(11.306649617,2.584882239,4.192922272));
#14928=CARTESIAN_POINT('Ctrl Pts',(11.194488894,2.655770328,4.307909424));
#14929=CARTESIAN_POINT('Ctrl Pts',(11.070469789,2.721473688,4.414486457));
#14930=CARTESIAN_POINT('Ctrl Pts',(10.936491673,2.780986061,4.511021128));
#14931=CARTESIAN_POINT('Ctrl Pts',(10.802513557,2.840498435,4.607555799));
#14932=CARTESIAN_POINT('Ctrl Pts',(10.658580652,2.893817947,4.694045066));
#14933=CARTESIAN_POINT('Ctrl Pts',(10.506897312,2.940128002,4.769164334));
#14934=CARTESIAN_POINT('Ctrl Pts',(10.355213971,2.986438058,4.844283602));
#14935=CARTESIAN_POINT('Ctrl Pts',(10.195784975,3.025737196,4.908030503));
#14936=CARTESIAN_POINT('Ctrl Pts',(10.031052001,3.057423545,4.959428744));
#14937=CARTESIAN_POINT('Ctrl Pts',(9.866319027,3.089109895,5.010826985));
#14938=CARTESIAN_POINT('Ctrl Pts',(9.696287268,3.113182457,5.049874947));
#14939=CARTESIAN_POINT('Ctrl Pts',(9.523560783,3.129272557,5.075974603));
#14940=CARTESIAN_POINT('Ctrl Pts',(9.350834298,3.145362657,5.10207426));
#14941=CARTESIAN_POINT('Ctrl Pts',(9.175418531,3.153469788,5.11522479));
#14942=CARTESIAN_POINT('Ctrl Pts',(9.,3.153469788,5.11522479));
#14943=CARTESIAN_POINT('Ctrl Pts',(8.824581469,3.153469788,5.11522479));
#14944=CARTESIAN_POINT('Ctrl Pts',(8.649165702,3.145362657,5.10207426));
#14945=CARTESIAN_POINT('Ctrl Pts',(8.476439217,3.129272557,5.075974603));
#14946=CARTESIAN_POINT('Ctrl Pts',(8.303712732,3.113182457,5.049874947));
#14947=CARTESIAN_POINT('Ctrl Pts',(8.133680973,3.089109895,5.010826985));
#14948=CARTESIAN_POINT('Ctrl Pts',(7.968947999,3.057423545,4.959428744));
#14949=CARTESIAN_POINT('Ctrl Pts',(7.804215025,3.025737196,4.908030503));
#14950=CARTESIAN_POINT('Ctrl Pts',(7.644786029,2.986438058,4.844283602));
#14951=CARTESIAN_POINT('Ctrl Pts',(7.493102688,2.940128002,4.769164334));
#14952=CARTESIAN_POINT('Ctrl Pts',(7.341419348,2.893817947,4.694045066));
#14953=CARTESIAN_POINT('Ctrl Pts',(7.197486443,2.840498435,4.607555799));
#14954=CARTESIAN_POINT('Ctrl Pts',(7.063508327,2.780986061,4.511021128));
#14955=CARTESIAN_POINT('Ctrl Pts',(6.929530211,2.721473688,4.414486457));
#14956=CARTESIAN_POINT('Ctrl Pts',(6.805511106,2.655770328,4.307909424));
#14957=CARTESIAN_POINT('Ctrl Pts',(6.693350383,2.584882239,4.192922272));
#14958=CARTESIAN_POINT('Ctrl Pts',(6.581189659,2.51399415,4.07793512));
#14959=CARTESIAN_POINT('Ctrl Pts',(6.480890852,2.437923566,3.954541472));
#14960=CARTESIAN_POINT('Ctrl Pts',(6.393990052,2.357835518,3.824631121));
#14961=CARTESIAN_POINT('Ctrl Pts',(6.307089252,2.27774747,3.694720769));
#14962=CARTESIAN_POINT('Ctrl Pts',(6.233589198,2.193644482,3.558297808));
#14963=CARTESIAN_POINT('Ctrl Pts',(6.174615553,2.106814605,3.417451575));
#14964=CARTESIAN_POINT('Ctrl Pts',(6.11562353096714,2.01995767103857,3.27656145368422));
#14965=CARTESIAN_POINT('Ctrl Pts',(6.07116883328562,1.93037488613483,3.13124974414531));
#14966=CARTESIAN_POINT('Ctrl Pts',(6.04193278245365,1.83943906378467,2.98374328271571));
#14967=CARTESIAN_POINT('Ctrl Pts',(11.9580672174714,2.00172616762774,2.87738638460303));
#14968=CARTESIAN_POINT('Ctrl Pts',(11.9288311666384,2.10068493039709,3.01963491032787));
#14969=CARTESIAN_POINT('Ctrl Pts',(11.8843764689825,2.19817128306908,3.15976691618388));
#14970=CARTESIAN_POINT('Ctrl Pts',(11.825384447,2.292691292,3.295634944));
#14971=CARTESIAN_POINT('Ctrl Pts',(11.766410802,2.387181858,3.431460649));
#14972=CARTESIAN_POINT('Ctrl Pts',(11.692910748,2.478704949,3.563020751));
#14973=CARTESIAN_POINT('Ctrl Pts',(11.606009948,2.565858878,3.688300389));
#14974=CARTESIAN_POINT('Ctrl Pts',(11.519109148,2.653012807,3.813580026));
#14975=CARTESIAN_POINT('Ctrl Pts',(11.418810341,2.735794826,3.93257525));
#14976=CARTESIAN_POINT('Ctrl Pts',(11.306649617,2.812937116,4.043463632));
#14977=CARTESIAN_POINT('Ctrl Pts',(11.194488894,2.890079407,4.154352014));
#14978=CARTESIAN_POINT('Ctrl Pts',(11.070469789,2.961579538,4.25713006));
#14979=CARTESIAN_POINT('Ctrl Pts',(10.936491673,3.026342475,4.350223709));
#14980=CARTESIAN_POINT('Ctrl Pts',(10.802513557,3.091105411,4.443317357));
#14981=CARTESIAN_POINT('Ctrl Pts',(10.658580652,3.149129113,4.526723675));
#14982=CARTESIAN_POINT('Ctrl Pts',(10.506897312,3.199524938,4.599165282));
#14983=CARTESIAN_POINT('Ctrl Pts',(10.355213971,3.249920763,4.671606889));
#14984=CARTESIAN_POINT('Ctrl Pts',(10.195784975,3.292687123,4.733081502));
#14985=CARTESIAN_POINT('Ctrl Pts',(10.031052001,3.327169045,4.782647629));
#14986=CARTESIAN_POINT('Ctrl Pts',(9.866319027,3.361650967,4.832213757));
#14987=CARTESIAN_POINT('Ctrl Pts',(9.696287268,3.387847365,4.869869836));
#14988=CARTESIAN_POINT('Ctrl Pts',(9.523560783,3.405357037,4.895039158));
#14989=CARTESIAN_POINT('Ctrl Pts',(9.350834298,3.422866709,4.920208481));
#14990=CARTESIAN_POINT('Ctrl Pts',(9.175418531,3.431689103,4.932890254));
#14991=CARTESIAN_POINT('Ctrl Pts',(9.,3.431689103,4.932890254));
#14992=CARTESIAN_POINT('Ctrl Pts',(8.824581469,3.431689103,4.932890254));
#14993=CARTESIAN_POINT('Ctrl Pts',(8.649165702,3.422866709,4.920208481));
#14994=CARTESIAN_POINT('Ctrl Pts',(8.476439217,3.405357037,4.895039158));
#14995=CARTESIAN_POINT('Ctrl Pts',(8.303712732,3.387847365,4.869869836));
#14996=CARTESIAN_POINT('Ctrl Pts',(8.133680973,3.361650967,4.832213757));
#14997=CARTESIAN_POINT('Ctrl Pts',(7.968947999,3.327169045,4.782647629));
#14998=CARTESIAN_POINT('Ctrl Pts',(7.804215025,3.292687123,4.733081502));
#14999=CARTESIAN_POINT('Ctrl Pts',(7.644786029,3.249920763,4.671606889));
#15000=CARTESIAN_POINT('Ctrl Pts',(7.493102688,3.199524938,4.599165282));
#15001=CARTESIAN_POINT('Ctrl Pts',(7.341419348,3.149129113,4.526723675));
#15002=CARTESIAN_POINT('Ctrl Pts',(7.197486443,3.091105411,4.443317357));
#15003=CARTESIAN_POINT('Ctrl Pts',(7.063508327,3.026342475,4.350223709));
#15004=CARTESIAN_POINT('Ctrl Pts',(6.929530211,2.961579538,4.25713006));
#15005=CARTESIAN_POINT('Ctrl Pts',(6.805511106,2.890079407,4.154352014));
#15006=CARTESIAN_POINT('Ctrl Pts',(6.693350383,2.812937116,4.043463632));
#15007=CARTESIAN_POINT('Ctrl Pts',(6.581189659,2.735794826,3.93257525));
#15008=CARTESIAN_POINT('Ctrl Pts',(6.480890852,2.653012807,3.813580026));
#15009=CARTESIAN_POINT('Ctrl Pts',(6.393990052,2.565858878,3.688300389));
#15010=CARTESIAN_POINT('Ctrl Pts',(6.307089252,2.478704949,3.563020751));
#15011=CARTESIAN_POINT('Ctrl Pts',(6.233589198,2.387181858,3.431460649));
#15012=CARTESIAN_POINT('Ctrl Pts',(6.174615553,2.292691292,3.295634944));
#15013=CARTESIAN_POINT('Ctrl Pts',(6.11562353096714,2.19817128298835,3.15976691606784));
#15014=CARTESIAN_POINT('Ctrl Pts',(6.07116883328562,2.10068492922994,3.0196349100885));
#15015=CARTESIAN_POINT('Ctrl Pts',(6.04193278245365,2.00172616737511,2.87738638423855));
#15016=CARTESIAN_POINT('Ctrl Pts',(11.9580672174714,2.15412887587994,2.75836854102695));
#15017=CARTESIAN_POINT('Ctrl Pts',(11.9288311666384,2.26062192740506,2.89473321540208));
#15018=CARTESIAN_POINT('Ctrl Pts',(11.8843764689825,2.3655304664126,3.02906891679012));
#15019=CARTESIAN_POINT('Ctrl Pts',(11.825384447,2.467246817,3.159317011));
#15020=CARTESIAN_POINT('Ctrl Pts',(11.766410802,2.568931483,3.289524534));
#15021=CARTESIAN_POINT('Ctrl Pts',(11.692910748,2.667422744,3.415642892));
#15022=CARTESIAN_POINT('Ctrl Pts',(11.606009948,2.761212193,3.535740565));
#15023=CARTESIAN_POINT('Ctrl Pts',(11.519109148,2.855001643,3.655838239));
#15024=CARTESIAN_POINT('Ctrl Pts',(11.418810341,2.944086324,3.769911442));
#15025=CARTESIAN_POINT('Ctrl Pts',(11.306649617,3.027101892,3.876213129));
#15026=CARTESIAN_POINT('Ctrl Pts',(11.194488894,3.11011746,3.982514815));
#15027=CARTESIAN_POINT('Ctrl Pts',(11.070469789,3.1870613,4.081041634));
#15028=CARTESIAN_POINT('Ctrl Pts',(10.936491673,3.256755004,4.170284634));
#15029=CARTESIAN_POINT('Ctrl Pts',(10.802513557,3.326448709,4.259527633));
#15030=CARTESIAN_POINT('Ctrl Pts',(10.658580652,3.388890082,4.339484));
#15031=CARTESIAN_POINT('Ctrl Pts',(10.506897312,3.443122826,4.408929192));
#15032=CARTESIAN_POINT('Ctrl Pts',(10.355213971,3.497355569,4.478374384));
#15033=CARTESIAN_POINT('Ctrl Pts',(10.195784975,3.543377973,4.537306212));
#15034=CARTESIAN_POINT('Ctrl Pts',(10.031052001,3.580485199,4.584822127));
#15035=CARTESIAN_POINT('Ctrl Pts',(9.866319027,3.617592425,4.632338042));
#15036=CARTESIAN_POINT('Ctrl Pts',(9.696287268,3.645783302,4.668436546));
#15037=CARTESIAN_POINT('Ctrl Pts',(9.523560783,3.664626084,4.692564785));
#15038=CARTESIAN_POINT('Ctrl Pts',(9.350834298,3.683468866,4.716693025));
#15039=CARTESIAN_POINT('Ctrl Pts',(9.175418531,3.692962959,4.728850239));
#15040=CARTESIAN_POINT('Ctrl Pts',(9.,3.692962959,4.728850239));
#15041=CARTESIAN_POINT('Ctrl Pts',(8.824581469,3.692962959,4.728850239));
#15042=CARTESIAN_POINT('Ctrl Pts',(8.649165702,3.683468866,4.716693025));
#15043=CARTESIAN_POINT('Ctrl Pts',(8.476439217,3.664626084,4.692564785));
#15044=CARTESIAN_POINT('Ctrl Pts',(8.303712732,3.645783302,4.668436546));
#15045=CARTESIAN_POINT('Ctrl Pts',(8.133680973,3.617592425,4.632338042));
#15046=CARTESIAN_POINT('Ctrl Pts',(7.968947999,3.580485199,4.584822127));
#15047=CARTESIAN_POINT('Ctrl Pts',(7.804215025,3.543377973,4.537306212));
#15048=CARTESIAN_POINT('Ctrl Pts',(7.644786029,3.497355569,4.478374384));
#15049=CARTESIAN_POINT('Ctrl Pts',(7.493102688,3.443122826,4.408929192));
#15050=CARTESIAN_POINT('Ctrl Pts',(7.341419348,3.388890082,4.339484));
#15051=CARTESIAN_POINT('Ctrl Pts',(7.197486443,3.326448709,4.259527633));
#15052=CARTESIAN_POINT('Ctrl Pts',(7.063508327,3.256755004,4.170284634));
#15053=CARTESIAN_POINT('Ctrl Pts',(6.929530211,3.1870613,4.081041634));
#15054=CARTESIAN_POINT('Ctrl Pts',(6.805511106,3.11011746,3.982514815));
#15055=CARTESIAN_POINT('Ctrl Pts',(6.693350383,3.027101892,3.876213129));
#15056=CARTESIAN_POINT('Ctrl Pts',(6.581189659,2.944086324,3.769911442));
#15057=CARTESIAN_POINT('Ctrl Pts',(6.480890852,2.855001643,3.655838239));
#15058=CARTESIAN_POINT('Ctrl Pts',(6.393990052,2.761212193,3.535740565));
#15059=CARTESIAN_POINT('Ctrl Pts',(6.307089252,2.667422744,3.415642892));
#15060=CARTESIAN_POINT('Ctrl Pts',(6.233589198,2.568931483,3.289524534));
#15061=CARTESIAN_POINT('Ctrl Pts',(6.174615553,2.467246817,3.159317011));
#15062=CARTESIAN_POINT('Ctrl Pts',(6.11562353096714,2.36553046632573,3.02906891667887));
#15063=CARTESIAN_POINT('Ctrl Pts',(6.07116883328562,2.26062192722586,2.89473321517261));
#15064=CARTESIAN_POINT('Ctrl Pts',(6.04193278245365,2.15412887560707,2.75836854067754));
#15065=CARTESIAN_POINT('Ctrl Pts',(11.9580672174714,2.3065315841312,2.63935069744992));
#15066=CARTESIAN_POINT('Ctrl Pts',(11.9288311666384,2.42055892541366,2.76983152147691));
#15067=CARTESIAN_POINT('Ctrl Pts',(11.8843764689825,2.53288964975612,2.89837091739604));
#15068=CARTESIAN_POINT('Ctrl Pts',(11.825384447,2.641802342,3.022999079));
#15069=CARTESIAN_POINT('Ctrl Pts',(11.766410802,2.750681108,3.147588418));
#15070=CARTESIAN_POINT('Ctrl Pts',(11.692910748,2.856140539,3.268265033));
#15071=CARTESIAN_POINT('Ctrl Pts',(11.606009948,2.956565509,3.383180742));
#15072=CARTESIAN_POINT('Ctrl Pts',(11.519109148,3.056990478,3.498096452));
#15073=CARTESIAN_POINT('Ctrl Pts',(11.418810341,3.152377821,3.607247635));
#15074=CARTESIAN_POINT('Ctrl Pts',(11.306649617,3.241266668,3.708962625));
#15075=CARTESIAN_POINT('Ctrl Pts',(11.194488894,3.330155514,3.810677616));
#15076=CARTESIAN_POINT('Ctrl Pts',(11.070469789,3.412543062,3.904953208));
#15077=CARTESIAN_POINT('Ctrl Pts',(10.936491673,3.487167534,3.990345559));
#15078=CARTESIAN_POINT('Ctrl Pts',(10.802513557,3.561792007,4.075737909));
#15079=CARTESIAN_POINT('Ctrl Pts',(10.658580652,3.628651052,4.152244326));
#15080=CARTESIAN_POINT('Ctrl Pts',(10.506897312,3.686720714,4.218693103));
#15081=CARTESIAN_POINT('Ctrl Pts',(10.355213971,3.744790376,4.28514188));
#15082=CARTESIAN_POINT('Ctrl Pts',(10.195784975,3.794068824,4.341530923));
#15083=CARTESIAN_POINT('Ctrl Pts',(10.031052001,3.833801353,4.386996625));
#15084=CARTESIAN_POINT('Ctrl Pts',(9.866319027,3.873533882,4.432462327));
#15085=CARTESIAN_POINT('Ctrl Pts',(9.696287268,3.903719239,4.467003256));
#15086=CARTESIAN_POINT('Ctrl Pts',(9.523560783,3.923895131,4.490090412));
#15087=CARTESIAN_POINT('Ctrl Pts',(9.350834298,3.944071024,4.513177568));
#15088=CARTESIAN_POINT('Ctrl Pts',(9.175418531,3.954236815,4.524810224));
#15089=CARTESIAN_POINT('Ctrl Pts',(9.,3.954236815,4.524810224));
#15090=CARTESIAN_POINT('Ctrl Pts',(8.824581469,3.954236815,4.524810224));
#15091=CARTESIAN_POINT('Ctrl Pts',(8.649165702,3.944071024,4.513177568));
#15092=CARTESIAN_POINT('Ctrl Pts',(8.476439217,3.923895131,4.490090412));
#15093=CARTESIAN_POINT('Ctrl Pts',(8.303712732,3.903719239,4.467003256));
#15094=CARTESIAN_POINT('Ctrl Pts',(8.133680973,3.873533882,4.432462327));
#15095=CARTESIAN_POINT('Ctrl Pts',(7.968947999,3.833801353,4.386996625));
#15096=CARTESIAN_POINT('Ctrl Pts',(7.804215025,3.794068824,4.341530923));
#15097=CARTESIAN_POINT('Ctrl Pts',(7.644786029,3.744790376,4.28514188));
#15098=CARTESIAN_POINT('Ctrl Pts',(7.493102688,3.686720714,4.218693103));
#15099=CARTESIAN_POINT('Ctrl Pts',(7.341419348,3.628651052,4.152244326));
#15100=CARTESIAN_POINT('Ctrl Pts',(7.197486443,3.561792007,4.075737909));
#15101=CARTESIAN_POINT('Ctrl Pts',(7.063508327,3.487167534,3.990345559));
#15102=CARTESIAN_POINT('Ctrl Pts',(6.929530211,3.412543062,3.904953208));
#15103=CARTESIAN_POINT('Ctrl Pts',(6.805511106,3.330155514,3.810677616));
#15104=CARTESIAN_POINT('Ctrl Pts',(6.693350383,3.241266668,3.708962625));
#15105=CARTESIAN_POINT('Ctrl Pts',(6.581189659,3.152377821,3.607247635));
#15106=CARTESIAN_POINT('Ctrl Pts',(6.480890852,3.056990478,3.498096452));
#15107=CARTESIAN_POINT('Ctrl Pts',(6.393990052,2.956565509,3.383180742));
#15108=CARTESIAN_POINT('Ctrl Pts',(6.307089252,2.856140539,3.268265033));
#15109=CARTESIAN_POINT('Ctrl Pts',(6.233589198,2.750681108,3.147588418));
#15110=CARTESIAN_POINT('Ctrl Pts',(6.174615553,2.641802342,3.022999079));
#15111=CARTESIAN_POINT('Ctrl Pts',(6.11562353096714,2.5328896496631,2.8983709172896));
#15112=CARTESIAN_POINT('Ctrl Pts',(6.07116883328562,2.42055892522178,2.76983152125734));
#15113=CARTESIAN_POINT('Ctrl Pts',(6.04193278245365,2.30653158383902,2.63935069711559));
#15114=CARTESIAN_POINT('Ctrl Pts',(11.9580672174714,2.44904606920314,2.50767490065004));
#15115=CARTESIAN_POINT('Ctrl Pts',(11.9288311666384,2.57011885743628,2.63164610560125));
#15116=CARTESIAN_POINT('Ctrl Pts',(11.8843764689825,2.68939020054324,2.75377274018524));
#15117=CARTESIAN_POINT('Ctrl Pts',(11.825384447,2.80503232,2.872183269));
#15118=CARTESIAN_POINT('Ctrl Pts',(11.766410802,2.920638417,2.990556913));
#15119=CARTESIAN_POINT('Ctrl Pts',(11.692910748,3.032613907,3.105213035));
#15120=CARTESIAN_POINT('Ctrl Pts',(11.606009948,3.13924387,3.214395661));
#15121=CARTESIAN_POINT('Ctrl Pts',(11.519109148,3.245873832,3.323578287));
#15122=CARTESIAN_POINT('Ctrl Pts',(11.418810341,3.347154907,3.427283976));
#15123=CARTESIAN_POINT('Ctrl Pts',(11.306649617,3.44153596,3.52392446));
#15124=CARTESIAN_POINT('Ctrl Pts',(11.194488894,3.535917013,3.620564944));
#15125=CARTESIAN_POINT('Ctrl Pts',(11.070469789,3.623395069,3.710137178));
#15126=CARTESIAN_POINT('Ctrl Pts',(10.936491673,3.702630391,3.791269349));
#15127=CARTESIAN_POINT('Ctrl Pts',(10.802513557,3.781865712,3.872401521));
#15128=CARTESIAN_POINT('Ctrl Pts',(10.658580652,3.8528558,3.945091074));
#15129=CARTESIAN_POINT('Ctrl Pts',(10.506897312,3.914513433,4.008224757));
#15130=CARTESIAN_POINT('Ctrl Pts',(10.355213971,3.976171066,4.07135844));
#15131=CARTESIAN_POINT('Ctrl Pts',(10.195784975,4.028494299,4.124934263));
#15132=CARTESIAN_POINT('Ctrl Pts',(10.031052001,4.070681796,4.168131706));
#15133=CARTESIAN_POINT('Ctrl Pts',(9.866319027,4.112869293,4.211329148));
#15134=CARTESIAN_POINT('Ctrl Pts',(9.696287268,4.144919724,4.244146849));
#15135=CARTESIAN_POINT('Ctrl Pts',(9.523560783,4.166342231,4.266082199));
#15136=CARTESIAN_POINT('Ctrl Pts',(9.350834298,4.187764738,4.288017549));
#15137=CARTESIAN_POINT('Ctrl Pts',(9.175418531,4.198558647,4.299069858));
#15138=CARTESIAN_POINT('Ctrl Pts',(9.,4.198558647,4.299069858));
#15139=CARTESIAN_POINT('Ctrl Pts',(8.824581469,4.198558647,4.299069858));
#15140=CARTESIAN_POINT('Ctrl Pts',(8.649165702,4.187764738,4.288017549));
#15141=CARTESIAN_POINT('Ctrl Pts',(8.476439217,4.166342231,4.266082199));
#15142=CARTESIAN_POINT('Ctrl Pts',(8.303712732,4.144919724,4.244146849));
#15143=CARTESIAN_POINT('Ctrl Pts',(8.133680973,4.112869293,4.211329148));
#15144=CARTESIAN_POINT('Ctrl Pts',(7.968947999,4.070681796,4.168131706));
#15145=CARTESIAN_POINT('Ctrl Pts',(7.804215025,4.028494299,4.124934263));
#15146=CARTESIAN_POINT('Ctrl Pts',(7.644786029,3.976171066,4.07135844));
#15147=CARTESIAN_POINT('Ctrl Pts',(7.493102688,3.914513433,4.008224757));
#15148=CARTESIAN_POINT('Ctrl Pts',(7.341419348,3.8528558,3.945091074));
#15149=CARTESIAN_POINT('Ctrl Pts',(7.197486443,3.781865712,3.872401521));
#15150=CARTESIAN_POINT('Ctrl Pts',(7.063508327,3.702630391,3.791269349));
#15151=CARTESIAN_POINT('Ctrl Pts',(6.929530211,3.623395069,3.710137178));
#15152=CARTESIAN_POINT('Ctrl Pts',(6.805511106,3.535917013,3.620564944));
#15153=CARTESIAN_POINT('Ctrl Pts',(6.693350383,3.44153596,3.52392446));
#15154=CARTESIAN_POINT('Ctrl Pts',(6.581189659,3.347154907,3.427283976));
#15155=CARTESIAN_POINT('Ctrl Pts',(6.480890852,3.245873832,3.323578287));
#15156=CARTESIAN_POINT('Ctrl Pts',(6.393990052,3.13924387,3.214395661));
#15157=CARTESIAN_POINT('Ctrl Pts',(6.307089252,3.032613907,3.105213035));
#15158=CARTESIAN_POINT('Ctrl Pts',(6.233589198,2.920638417,2.990556913));
#15159=CARTESIAN_POINT('Ctrl Pts',(6.174615553,2.80503232,2.872183269));
#15160=CARTESIAN_POINT('Ctrl Pts',(6.11562353096714,2.68939020044447,2.75377274008411));
#15161=CARTESIAN_POINT('Ctrl Pts',(6.07116883328562,2.57011885723254,2.63164610539264));
#15162=CARTESIAN_POINT('Ctrl Pts',(6.04193278245365,2.44904606889291,2.50767490033239));
#15163=CARTESIAN_POINT('Ctrl Pts',(11.9580672174714,2.57972263616595,2.36514256240352));
#15164=CARTESIAN_POINT('Ctrl Pts',(11.9288311666384,2.70725564462855,2.48206743712019));
#15165=CARTESIAN_POINT('Ctrl Pts',(11.8843764689825,2.83289108645173,2.59725258366049));
#15166=CARTESIAN_POINT('Ctrl Pts',(11.825384447,2.954703655,2.708932843));
#15167=CARTESIAN_POINT('Ctrl Pts',(11.766410802,3.076478279,2.820578313));
#15168=CARTESIAN_POINT('Ctrl Pts',(11.692910748,3.194428574,2.92871756));
#15169=CARTESIAN_POINT('Ctrl Pts',(11.606009948,3.306748115,3.031694415));
#15170=CARTESIAN_POINT('Ctrl Pts',(11.519109148,3.419067655,3.134671271));
#15171=CARTESIAN_POINT('Ctrl Pts',(11.418810341,3.525752901,3.23248249));
#15172=CARTESIAN_POINT('Ctrl Pts',(11.306649617,3.625169952,3.323630079));
#15173=CARTESIAN_POINT('Ctrl Pts',(11.194488894,3.724587003,3.414777669));
#15174=CARTESIAN_POINT('Ctrl Pts',(11.070469789,3.816732727,3.499258756));
#15175=CARTESIAN_POINT('Ctrl Pts',(10.936491673,3.900195898,3.575779501));
#15176=CARTESIAN_POINT('Ctrl Pts',(10.802513557,3.98365907,3.652300246));
#15177=CARTESIAN_POINT('Ctrl Pts',(10.658580652,4.058437058,3.720858238));
#15178=CARTESIAN_POINT('Ctrl Pts',(10.506897312,4.123384628,3.780403501));
#15179=CARTESIAN_POINT('Ctrl Pts',(10.355213971,4.188332198,3.839948763));
#15180=CARTESIAN_POINT('Ctrl Pts',(10.195784975,4.243447302,3.89047942));
#15181=CARTESIAN_POINT('Ctrl Pts',(10.031052001,4.287885846,3.931221588));
#15182=CARTESIAN_POINT('Ctrl Pts',(9.866319027,4.33232439,3.971963755));
#15183=CARTESIAN_POINT('Ctrl Pts',(9.696287268,4.366084972,4.002916148));
#15184=CARTESIAN_POINT('Ctrl Pts',(9.523560783,4.388650544,4.023604727));
#15185=CARTESIAN_POINT('Ctrl Pts',(9.350834298,4.411216117,4.044293306));
#15186=CARTESIAN_POINT('Ctrl Pts',(9.175418531,4.422585969,4.054717419));
#15187=CARTESIAN_POINT('Ctrl Pts',(9.,4.422585969,4.054717419));
#15188=CARTESIAN_POINT('Ctrl Pts',(8.824581469,4.422585969,4.054717419));
#15189=CARTESIAN_POINT('Ctrl Pts',(8.649165702,4.411216117,4.044293306));
#15190=CARTESIAN_POINT('Ctrl Pts',(8.476439217,4.388650544,4.023604727));
#15191=CARTESIAN_POINT('Ctrl Pts',(8.303712732,4.366084972,4.002916148));
#15192=CARTESIAN_POINT('Ctrl Pts',(8.133680973,4.33232439,3.971963755));
#15193=CARTESIAN_POINT('Ctrl Pts',(7.968947999,4.287885846,3.931221588));
#15194=CARTESIAN_POINT('Ctrl Pts',(7.804215025,4.243447302,3.89047942));
#15195=CARTESIAN_POINT('Ctrl Pts',(7.644786029,4.188332198,3.839948763));
#15196=CARTESIAN_POINT('Ctrl Pts',(7.493102688,4.123384628,3.780403501));
#15197=CARTESIAN_POINT('Ctrl Pts',(7.341419348,4.058437058,3.720858238));
#15198=CARTESIAN_POINT('Ctrl Pts',(7.197486443,3.98365907,3.652300246));
#15199=CARTESIAN_POINT('Ctrl Pts',(7.063508327,3.900195898,3.575779501));
#15200=CARTESIAN_POINT('Ctrl Pts',(6.929530211,3.816732727,3.499258756));
#15201=CARTESIAN_POINT('Ctrl Pts',(6.805511106,3.724587003,3.414777669));
#15202=CARTESIAN_POINT('Ctrl Pts',(6.693350383,3.625169952,3.323630079));
#15203=CARTESIAN_POINT('Ctrl Pts',(6.581189659,3.525752901,3.23248249));
#15204=CARTESIAN_POINT('Ctrl Pts',(6.480890852,3.419067655,3.134671271));
#15205=CARTESIAN_POINT('Ctrl Pts',(6.393990052,3.306748115,3.031694415));
#15206=CARTESIAN_POINT('Ctrl Pts',(6.307089252,3.194428574,2.92871756));
#15207=CARTESIAN_POINT('Ctrl Pts',(6.233589198,3.076478279,2.820578313));
#15208=CARTESIAN_POINT('Ctrl Pts',(6.174615553,2.954703655,2.708932843));
#15209=CARTESIAN_POINT('Ctrl Pts',(6.11562353096714,2.83289108634769,2.59725258356511));
#15210=CARTESIAN_POINT('Ctrl Pts',(6.07116883328562,2.70725564441394,2.48206743692343));
#15211=CARTESIAN_POINT('Ctrl Pts',(6.04193278245365,2.57972263583917,2.36514256210393));
#15212=CARTESIAN_POINT('Ctrl Pts',(11.9580672174714,2.71039920312876,2.222610224157));
#15213=CARTESIAN_POINT('Ctrl Pts',(11.9288311666384,2.84439243182145,2.33248876863851));
#15214=CARTESIAN_POINT('Ctrl Pts',(11.8843764689825,2.97639197135992,2.44073242813636));
#15215=CARTESIAN_POINT('Ctrl Pts',(11.825384447,3.10437499,2.545682416));
#15216=CARTESIAN_POINT('Ctrl Pts',(11.766410802,3.232318142,2.650599713));
#15217=CARTESIAN_POINT('Ctrl Pts',(11.692910748,3.356243242,2.752222084));
#15218=CARTESIAN_POINT('Ctrl Pts',(11.606009948,3.47425236,2.848993169));
#15219=CARTESIAN_POINT('Ctrl Pts',(11.519109148,3.592261478,2.945764255));
#15220=CARTESIAN_POINT('Ctrl Pts',(11.418810341,3.704350894,3.037681003));
#15221=CARTESIAN_POINT('Ctrl Pts',(11.306649617,3.808803944,3.123335698));
#15222=CARTESIAN_POINT('Ctrl Pts',(11.194488894,3.913256994,3.208990393));
#15223=CARTESIAN_POINT('Ctrl Pts',(11.070469789,4.010070385,3.288380334));
#15224=CARTESIAN_POINT('Ctrl Pts',(10.936491673,4.097761406,3.360289653));
#15225=CARTESIAN_POINT('Ctrl Pts',(10.802513557,4.185452427,3.432198972));
#15226=CARTESIAN_POINT('Ctrl Pts',(10.658580652,4.264018315,3.496625402));
#15227=CARTESIAN_POINT('Ctrl Pts',(10.506897312,4.332255823,3.552582245));
#15228=CARTESIAN_POINT('Ctrl Pts',(10.355213971,4.40049333,3.608539087));
#15229=CARTESIAN_POINT('Ctrl Pts',(10.195784975,4.458400305,3.656024578));
#15230=CARTESIAN_POINT('Ctrl Pts',(10.031052001,4.505089896,3.694311469));
#15231=CARTESIAN_POINT('Ctrl Pts',(9.866319027,4.551779486,3.732598361));
#15232=CARTESIAN_POINT('Ctrl Pts',(9.696287268,4.58725022,3.761685448));
#15233=CARTESIAN_POINT('Ctrl Pts',(9.523560783,4.610958858,3.781127256));
#15234=CARTESIAN_POINT('Ctrl Pts',(9.350834298,4.634667496,3.800569064));
#15235=CARTESIAN_POINT('Ctrl Pts',(9.175418531,4.64661329,3.810364981));
#15236=CARTESIAN_POINT('Ctrl Pts',(9.,4.64661329,3.810364981));
#15237=CARTESIAN_POINT('Ctrl Pts',(8.824581469,4.64661329,3.810364981));
#15238=CARTESIAN_POINT('Ctrl Pts',(8.649165702,4.634667496,3.800569064));
#15239=CARTESIAN_POINT('Ctrl Pts',(8.476439217,4.610958858,3.781127256));
#15240=CARTESIAN_POINT('Ctrl Pts',(8.303712732,4.58725022,3.761685448));
#15241=CARTESIAN_POINT('Ctrl Pts',(8.133680973,4.551779486,3.732598361));
#15242=CARTESIAN_POINT('Ctrl Pts',(7.968947999,4.505089896,3.694311469));
#15243=CARTESIAN_POINT('Ctrl Pts',(7.804215025,4.458400305,3.656024578));
#15244=CARTESIAN_POINT('Ctrl Pts',(7.644786029,4.40049333,3.608539087));
#15245=CARTESIAN_POINT('Ctrl Pts',(7.493102688,4.332255823,3.552582245));
#15246=CARTESIAN_POINT('Ctrl Pts',(7.341419348,4.264018315,3.496625402));
#15247=CARTESIAN_POINT('Ctrl Pts',(7.197486443,4.185452427,3.432198972));
#15248=CARTESIAN_POINT('Ctrl Pts',(7.063508327,4.097761406,3.360289653));
#15249=CARTESIAN_POINT('Ctrl Pts',(6.929530211,4.010070384,3.288380334));
#15250=CARTESIAN_POINT('Ctrl Pts',(6.805511106,3.913256994,3.208990393));
#15251=CARTESIAN_POINT('Ctrl Pts',(6.693350383,3.808803944,3.123335698));
#15252=CARTESIAN_POINT('Ctrl Pts',(6.581189659,3.704350894,3.037681003));
#15253=CARTESIAN_POINT('Ctrl Pts',(6.480890852,3.592261478,2.945764255));
#15254=CARTESIAN_POINT('Ctrl Pts',(6.393990052,3.47425236,2.848993169));
#15255=CARTESIAN_POINT('Ctrl Pts',(6.307089252,3.356243242,2.752222084));
#15256=CARTESIAN_POINT('Ctrl Pts',(6.233589198,3.232318142,2.650599713));
#15257=CARTESIAN_POINT('Ctrl Pts',(6.174615553,3.10437499,2.545682416));
#15258=CARTESIAN_POINT('Ctrl Pts',(6.11562353096714,2.97639197125061,2.44073242804673));
#15259=CARTESIAN_POINT('Ctrl Pts',(6.07116883328562,2.84439243159597,2.33248876845361));
#15260=CARTESIAN_POINT('Ctrl Pts',(6.04193278245365,2.71039920278543,2.22261022387546));
#15261=CARTESIAN_POINT('Ctrl Pts',(11.9580672174714,2.82923457013575,2.06922492729934));
#15262=CARTESIAN_POINT('Ctrl Pts',(11.9288311666384,2.96910262828309,2.17152060644298));
#15263=CARTESIAN_POINT('Ctrl Pts',(11.8843764689825,3.10688958643777,2.27229422624531));
#15264=CARTESIAN_POINT('Ctrl Pts',(11.825384447,3.240483922,2.370001476));
#15265=CARTESIAN_POINT('Ctrl Pts',(11.766410802,3.374036643,2.46767829));
#15266=CARTESIAN_POINT('Ctrl Pts',(11.692910748,3.503395143,2.562287566));
#15267=CARTESIAN_POINT('Ctrl Pts',(11.606009948,3.62657828,2.652380349));
#15268=CARTESIAN_POINT('Ctrl Pts',(11.519109148,3.749761417,2.742473133));
#15269=CARTESIAN_POINT('Ctrl Pts',(11.418810341,3.866765308,2.828046584));
#15270=CARTESIAN_POINT('Ctrl Pts',(11.306649617,3.975798021,2.907790134));
#15271=CARTESIAN_POINT('Ctrl Pts',(11.194488894,4.084830734,2.987533684));
#15272=CARTESIAN_POINT('Ctrl Pts',(11.070469789,4.185888834,3.061444819));
#15273=CARTESIAN_POINT('Ctrl Pts',(10.936491673,4.2774246,3.12839158));
#15274=CARTESIAN_POINT('Ctrl Pts',(10.802513557,4.368960367,3.195338341));
#15275=CARTESIAN_POINT('Ctrl Pts',(10.658580652,4.450970916,3.255318617));
#15276=CARTESIAN_POINT('Ctrl Pts',(10.506897312,4.522200244,3.307413804));
#15277=CARTESIAN_POINT('Ctrl Pts',(10.355213971,4.593429572,3.35950899));
#15278=CARTESIAN_POINT('Ctrl Pts',(10.195784975,4.653875435,3.403717443));
#15279=CARTESIAN_POINT('Ctrl Pts',(10.031052001,4.702612094,3.439362105));
#15280=CARTESIAN_POINT('Ctrl Pts',(9.866319027,4.751348754,3.475006768));
#15281=CARTESIAN_POINT('Ctrl Pts',(9.696287268,4.788374675,3.502086515));
#15282=CARTESIAN_POINT('Ctrl Pts',(9.523560783,4.8131228,3.520186618));
#15283=CARTESIAN_POINT('Ctrl Pts',(9.350834298,4.837870924,3.538286721));
#15284=CARTESIAN_POINT('Ctrl Pts',(9.175418531,4.850340473,3.547406609));
#15285=CARTESIAN_POINT('Ctrl Pts',(9.,4.850340473,3.547406609));
#15286=CARTESIAN_POINT('Ctrl Pts',(8.824581469,4.850340473,3.547406609));
#15287=CARTESIAN_POINT('Ctrl Pts',(8.649165702,4.837870924,3.538286721));
#15288=CARTESIAN_POINT('Ctrl Pts',(8.476439217,4.8131228,3.520186618));
#15289=CARTESIAN_POINT('Ctrl Pts',(8.303712732,4.788374675,3.502086515));
#15290=CARTESIAN_POINT('Ctrl Pts',(8.133680973,4.751348754,3.475006768));
#15291=CARTESIAN_POINT('Ctrl Pts',(7.968947999,4.702612094,3.439362105));
#15292=CARTESIAN_POINT('Ctrl Pts',(7.804215025,4.653875435,3.403717443));
#15293=CARTESIAN_POINT('Ctrl Pts',(7.644786029,4.593429572,3.35950899));
#15294=CARTESIAN_POINT('Ctrl Pts',(7.493102688,4.522200244,3.307413804));
#15295=CARTESIAN_POINT('Ctrl Pts',(7.341419348,4.450970916,3.255318617));
#15296=CARTESIAN_POINT('Ctrl Pts',(7.197486443,4.368960367,3.195338341));
#15297=CARTESIAN_POINT('Ctrl Pts',(7.063508327,4.2774246,3.12839158));
#15298=CARTESIAN_POINT('Ctrl Pts',(6.929530211,4.185888834,3.061444819));
#15299=CARTESIAN_POINT('Ctrl Pts',(6.805511106,4.084830734,2.987533684));
#15300=CARTESIAN_POINT('Ctrl Pts',(6.693350383,3.975798021,2.907790134));
#15301=CARTESIAN_POINT('Ctrl Pts',(6.581189659,3.866765308,2.828046584));
#15302=CARTESIAN_POINT('Ctrl Pts',(6.480890852,3.749761417,2.742473133));
#15303=CARTESIAN_POINT('Ctrl Pts',(6.393990052,3.62657828,2.652380349));
#15304=CARTESIAN_POINT('Ctrl Pts',(6.307089252,3.503395143,2.562287566));
#15305=CARTESIAN_POINT('Ctrl Pts',(6.233589198,3.374036643,2.46767829));
#15306=CARTESIAN_POINT('Ctrl Pts',(6.174615553,3.240483922,2.370001476));
#15307=CARTESIAN_POINT('Ctrl Pts',(6.11562353096714,3.10688958632367,2.27229422616186));
#15308=CARTESIAN_POINT('Ctrl Pts',(6.07116883328562,2.96910262804772,2.17152060627084));
#15309=CARTESIAN_POINT('Ctrl Pts',(6.04193278245365,2.82923456977737,2.06922492703722));
#15310=CARTESIAN_POINT('Ctrl Pts',(11.9580672174714,2.934602989292,1.90708508388678));
#15311=CARTESIAN_POINT('Ctrl Pts',(11.9288311666384,3.07968011634068,2.00136510186543));
#15312=CARTESIAN_POINT('Ctrl Pts',(11.8843764689825,3.22259863659816,2.09424232612308));
#15313=CARTESIAN_POINT('Ctrl Pts',(11.825384447,3.361168389,2.184293454));
#15314=CARTESIAN_POINT('Ctrl Pts',(11.766410802,3.499694978,2.274316531));
#15315=CARTESIAN_POINT('Ctrl Pts',(11.692910748,3.633871143,2.361512435));
#15316=CARTESIAN_POINT('Ctrl Pts',(11.606009948,3.761641956,2.444545749));
#15317=CARTESIAN_POINT('Ctrl Pts',(11.519109148,3.889412769,2.527579063));
#15318=CARTESIAN_POINT('Ctrl Pts',(11.418810341,4.010774204,2.60644717));
#15319=CARTESIAN_POINT('Ctrl Pts',(11.306649617,4.123867593,2.679942194));
#15320=CARTESIAN_POINT('Ctrl Pts',(11.194488894,4.236960982,2.753437217));
#15321=CARTESIAN_POINT('Ctrl Pts',(11.070469789,4.341782761,2.821556841));
#15322=CARTESIAN_POINT('Ctrl Pts',(10.936491673,4.43672757,2.883257803));
#15323=CARTESIAN_POINT('Ctrl Pts',(10.802513557,4.531672378,2.944958765));
#15324=CARTESIAN_POINT('Ctrl Pts',(10.658580652,4.616737224,3.000239121));
#15325=CARTESIAN_POINT('Ctrl Pts',(10.506897312,4.690619327,3.048252245));
#15326=CARTESIAN_POINT('Ctrl Pts',(10.355213971,4.764501429,3.096265369));
#15327=CARTESIAN_POINT('Ctrl Pts',(10.195784975,4.827198461,3.137009747));
#15328=CARTESIAN_POINT('Ctrl Pts',(10.031052001,4.877750206,3.169861373));
#15329=CARTESIAN_POINT('Ctrl Pts',(9.866319027,4.928301952,3.202712999));
#15330=CARTESIAN_POINT('Ctrl Pts',(9.696287268,4.96670682,3.227670838));
#15331=CARTESIAN_POINT('Ctrl Pts',(9.523560783,4.992376632,3.244352657));
#15332=CARTESIAN_POINT('Ctrl Pts',(9.350834298,5.018046445,3.261034477));
#15333=CARTESIAN_POINT('Ctrl Pts',(9.175418531,5.030980394,3.26943975));
#15334=CARTESIAN_POINT('Ctrl Pts',(9.,5.030980394,3.26943975));
#15335=CARTESIAN_POINT('Ctrl Pts',(8.824581469,5.030980394,3.26943975));
#15336=CARTESIAN_POINT('Ctrl Pts',(8.649165702,5.018046445,3.261034477));
#15337=CARTESIAN_POINT('Ctrl Pts',(8.476439217,4.992376632,3.244352657));
#15338=CARTESIAN_POINT('Ctrl Pts',(8.303712732,4.966706819,3.227670838));
#15339=CARTESIAN_POINT('Ctrl Pts',(8.133680973,4.928301952,3.202712999));
#15340=CARTESIAN_POINT('Ctrl Pts',(7.968947999,4.877750206,3.169861373));
#15341=CARTESIAN_POINT('Ctrl Pts',(7.804215025,4.827198461,3.137009747));
#15342=CARTESIAN_POINT('Ctrl Pts',(7.644786029,4.764501429,3.096265369));
#15343=CARTESIAN_POINT('Ctrl Pts',(7.493102688,4.690619327,3.048252245));
#15344=CARTESIAN_POINT('Ctrl Pts',(7.341419348,4.616737224,3.000239121));
#15345=CARTESIAN_POINT('Ctrl Pts',(7.197486443,4.531672378,2.944958765));
#15346=CARTESIAN_POINT('Ctrl Pts',(7.063508327,4.43672757,2.883257803));
#15347=CARTESIAN_POINT('Ctrl Pts',(6.929530211,4.341782761,2.821556841));
#15348=CARTESIAN_POINT('Ctrl Pts',(6.805511106,4.236960982,2.753437217));
#15349=CARTESIAN_POINT('Ctrl Pts',(6.693350383,4.123867593,2.679942194));
#15350=CARTESIAN_POINT('Ctrl Pts',(6.581189659,4.010774204,2.60644717));
#15351=CARTESIAN_POINT('Ctrl Pts',(6.480890852,3.889412769,2.527579063));
#15352=CARTESIAN_POINT('Ctrl Pts',(6.393990052,3.761641956,2.444545749));
#15353=CARTESIAN_POINT('Ctrl Pts',(6.307089252,3.633871143,2.361512435));
#15354=CARTESIAN_POINT('Ctrl Pts',(6.233589198,3.499694978,2.274316531));
#15355=CARTESIAN_POINT('Ctrl Pts',(6.174615553,3.361168389,2.184293454));
#15356=CARTESIAN_POINT('Ctrl Pts',(6.11562353096714,3.22259863647981,2.09424232604616));
#15357=CARTESIAN_POINT('Ctrl Pts',(6.07116883328562,3.07968011609655,2.00136510170678));
#15358=CARTESIAN_POINT('Ctrl Pts',(6.04193278245365,2.93460298892027,1.9070850836452));
#15359=CARTESIAN_POINT('Ctrl Pts',(11.9580672174714,3.03997140844919,1.74494523947329));
#15360=CARTESIAN_POINT('Ctrl Pts',(11.9288311666384,3.19025760339827,1.8312095972885));
#15361=CARTESIAN_POINT('Ctrl Pts',(11.8843764689825,3.33830768575792,1.91619042500084));
#15362=CARTESIAN_POINT('Ctrl Pts',(11.825384447,3.481852857,1.998585431));
#15363=CARTESIAN_POINT('Ctrl Pts',(11.766410802,3.625353314,2.080954772));
#15364=CARTESIAN_POINT('Ctrl Pts',(11.692910748,3.764347142,2.160737304));
#15365=CARTESIAN_POINT('Ctrl Pts',(11.606009948,3.896705631,2.236711149));
#15366=CARTESIAN_POINT('Ctrl Pts',(11.519109148,4.02906412,2.312684994));
#15367=CARTESIAN_POINT('Ctrl Pts',(11.418810341,4.1547831,2.384847756));
#15368=CARTESIAN_POINT('Ctrl Pts',(11.306649617,4.271937165,2.452094253));
#15369=CARTESIAN_POINT('Ctrl Pts',(11.194488894,4.38909123,2.51934075));
#15370=CARTESIAN_POINT('Ctrl Pts',(11.070469789,4.497676688,2.581668862));
#15371=CARTESIAN_POINT('Ctrl Pts',(10.936491673,4.596030539,2.638124026));
#15372=CARTESIAN_POINT('Ctrl Pts',(10.802513557,4.694384389,2.69457919));
#15373=CARTESIAN_POINT('Ctrl Pts',(10.658580652,4.782503532,2.745159625));
#15374=CARTESIAN_POINT('Ctrl Pts',(10.506897312,4.859038409,2.789090686));
#15375=CARTESIAN_POINT('Ctrl Pts',(10.355213971,4.935573286,2.833021748));
#15376=CARTESIAN_POINT('Ctrl Pts',(10.195784975,5.000521487,2.87030205));
#15377=CARTESIAN_POINT('Ctrl Pts',(10.031052001,5.052888319,2.90036064));
#15378=CARTESIAN_POINT('Ctrl Pts',(9.866319027,5.105255151,2.93041923));
#15379=CARTESIAN_POINT('Ctrl Pts',(9.696287268,5.145038964,2.953255161));
#15380=CARTESIAN_POINT('Ctrl Pts',(9.523560783,5.171630465,2.968518696));
#15381=CARTESIAN_POINT('Ctrl Pts',(9.350834298,5.198221965,2.983782232));
#15382=CARTESIAN_POINT('Ctrl Pts',(9.175418531,5.211620314,2.991472891));
#15383=CARTESIAN_POINT('Ctrl Pts',(9.,5.211620314,2.991472891));
#15384=CARTESIAN_POINT('Ctrl Pts',(8.824581469,5.211620314,2.991472891));
#15385=CARTESIAN_POINT('Ctrl Pts',(8.649165702,5.198221965,2.983782232));
#15386=CARTESIAN_POINT('Ctrl Pts',(8.476439217,5.171630465,2.968518696));
#15387=CARTESIAN_POINT('Ctrl Pts',(8.303712732,5.145038964,2.953255161));
#15388=CARTESIAN_POINT('Ctrl Pts',(8.133680973,5.105255151,2.93041923));
#15389=CARTESIAN_POINT('Ctrl Pts',(7.968947999,5.052888319,2.90036064));
#15390=CARTESIAN_POINT('Ctrl Pts',(7.804215025,5.000521487,2.87030205));
#15391=CARTESIAN_POINT('Ctrl Pts',(7.644786029,4.935573286,2.833021748));
#15392=CARTESIAN_POINT('Ctrl Pts',(7.493102688,4.859038409,2.789090686));
#15393=CARTESIAN_POINT('Ctrl Pts',(7.341419348,4.782503532,2.745159625));
#15394=CARTESIAN_POINT('Ctrl Pts',(7.197486443,4.694384389,2.69457919));
#15395=CARTESIAN_POINT('Ctrl Pts',(7.063508327,4.596030539,2.638124026));
#15396=CARTESIAN_POINT('Ctrl Pts',(6.929530211,4.497676688,2.581668862));
#15397=CARTESIAN_POINT('Ctrl Pts',(6.805511106,4.38909123,2.51934075));
#15398=CARTESIAN_POINT('Ctrl Pts',(6.693350383,4.271937165,2.452094253));
#15399=CARTESIAN_POINT('Ctrl Pts',(6.581189659,4.1547831,2.384847756));
#15400=CARTESIAN_POINT('Ctrl Pts',(6.480890852,4.02906412,2.312684994));
#15401=CARTESIAN_POINT('Ctrl Pts',(6.393990052,3.896705631,2.236711149));
#15402=CARTESIAN_POINT('Ctrl Pts',(6.307089252,3.764347142,2.160737304));
#15403=CARTESIAN_POINT('Ctrl Pts',(6.233589198,3.625353314,2.080954772));
#15404=CARTESIAN_POINT('Ctrl Pts',(6.174615553,3.481852857,1.998585431));
#15405=CARTESIAN_POINT('Ctrl Pts',(6.11562353096714,3.33830768563532,1.91619042493047));
#15406=CARTESIAN_POINT('Ctrl Pts',(6.07116883328562,3.19025760314538,1.83120959714333));
#15407=CARTESIAN_POINT('Ctrl Pts',(6.04193278245365,3.03997140806411,1.74494523925225));
#15408=CARTESIAN_POINT('Ctrl Pts',(11.9580672174714,3.13187023187809,1.57405492431795));
#15409=CARTESIAN_POINT('Ctrl Pts',(11.9288311666384,3.28669960313159,1.65187102620552));
#15410=CARTESIAN_POINT('Ctrl Pts',(11.8843764689825,3.43922526303916,1.72852930058728));
#15411=CARTESIAN_POINT('Ctrl Pts',(11.825384447,3.587109828,1.802854994));
#15412=CARTESIAN_POINT('Ctrl Pts',(11.766410802,3.734948326,1.877157535));
#15413=CARTESIAN_POINT('Ctrl Pts',(11.692910748,3.87814396,1.949126606));
#15414=CARTESIAN_POINT('Ctrl Pts',(11.606009948,4.014503668,2.017659992));
#15415=CARTESIAN_POINT('Ctrl Pts',(11.519109148,4.150863375,2.086193377));
#15416=CARTESIAN_POINT('Ctrl Pts',(11.418810341,4.28038286,2.151288916));
#15417=CARTESIAN_POINT('Ctrl Pts',(11.306649617,4.401078511,2.211949662));
#15418=CARTESIAN_POINT('Ctrl Pts',(11.194488894,4.521774162,2.272610408));
#15419=CARTESIAN_POINT('Ctrl Pts',(11.070469789,4.633642176,2.328834448));
#15420=CARTESIAN_POINT('Ctrl Pts',(10.936491673,4.73496928,2.379760705));
#15421=CARTESIAN_POINT('Ctrl Pts',(10.802513557,4.836296383,2.430686961));
#15422=CARTESIAN_POINT('Ctrl Pts',(10.658580652,4.927079381,2.476313827));
#15423=CARTESIAN_POINT('Ctrl Pts',(10.506897312,5.00592792,2.515942523));
#15424=CARTESIAN_POINT('Ctrl Pts',(10.355213971,5.084776459,2.555571218));
#15425=CARTESIAN_POINT('Ctrl Pts',(10.195784975,5.151688054,2.589200493));
#15426=CARTESIAN_POINT('Ctrl Pts',(10.031052001,5.205637943,2.61631531));
#15427=CARTESIAN_POINT('Ctrl Pts',(9.866319027,5.259587833,2.643430128));
#15428=CARTESIAN_POINT('Ctrl Pts',(9.696287268,5.300574318,2.664029633));
#15429=CARTESIAN_POINT('Ctrl Pts',(9.523560783,5.327969684,2.677798342));
#15430=CARTESIAN_POINT('Ctrl Pts',(9.350834298,5.355365049,2.691567052));
#15431=CARTESIAN_POINT('Ctrl Pts',(9.175418531,5.369168432,2.69850453));
#15432=CARTESIAN_POINT('Ctrl Pts',(9.,5.369168432,2.69850453));
#15433=CARTESIAN_POINT('Ctrl Pts',(8.824581469,5.369168432,2.69850453));
#15434=CARTESIAN_POINT('Ctrl Pts',(8.649165702,5.355365049,2.691567052));
#15435=CARTESIAN_POINT('Ctrl Pts',(8.476439217,5.327969684,2.677798342));
#15436=CARTESIAN_POINT('Ctrl Pts',(8.303712732,5.300574318,2.664029633));
#15437=CARTESIAN_POINT('Ctrl Pts',(8.133680973,5.259587833,2.643430128));
#15438=CARTESIAN_POINT('Ctrl Pts',(7.968947999,5.205637943,2.61631531));
#15439=CARTESIAN_POINT('Ctrl Pts',(7.804215025,5.151688054,2.589200493));
#15440=CARTESIAN_POINT('Ctrl Pts',(7.644786029,5.084776459,2.555571218));
#15441=CARTESIAN_POINT('Ctrl Pts',(7.493102688,5.00592792,2.515942523));
#15442=CARTESIAN_POINT('Ctrl Pts',(7.341419348,4.927079381,2.476313827));
#15443=CARTESIAN_POINT('Ctrl Pts',(7.197486443,4.836296383,2.430686961));
#15444=CARTESIAN_POINT('Ctrl Pts',(7.063508327,4.73496928,2.379760705));
#15445=CARTESIAN_POINT('Ctrl Pts',(6.929530211,4.633642176,2.328834448));
#15446=CARTESIAN_POINT('Ctrl Pts',(6.805511106,4.521774162,2.272610408));
#15447=CARTESIAN_POINT('Ctrl Pts',(6.693350383,4.401078511,2.211949662));
#15448=CARTESIAN_POINT('Ctrl Pts',(6.581189659,4.28038286,2.151288916));
#15449=CARTESIAN_POINT('Ctrl Pts',(6.480890852,4.150863375,2.086193377));
#15450=CARTESIAN_POINT('Ctrl Pts',(6.393990052,4.014503668,2.017659992));
#15451=CARTESIAN_POINT('Ctrl Pts',(6.307089252,3.87814396,1.949126606));
#15452=CARTESIAN_POINT('Ctrl Pts',(6.233589198,3.734948326,1.877157535));
#15453=CARTESIAN_POINT('Ctrl Pts',(6.174615553,3.587109828,1.802854994));
#15454=CARTESIAN_POINT('Ctrl Pts',(6.11562353096714,3.43922526291285,1.7285293005238));
#15455=CARTESIAN_POINT('Ctrl Pts',(6.07116883328562,3.28669960287104,1.65187102607457));
#15456=CARTESIAN_POINT('Ctrl Pts',(6.04193278245365,3.13187023148137,1.57405492411856));
#15457=CARTESIAN_POINT('Ctrl Pts',(11.9580672174714,3.20904222266213,1.39675202941281));
#15458=CARTESIAN_POINT('Ctrl Pts',(11.9288311666384,3.36768672368583,1.46580285868432));
#15459=CARTESIAN_POINT('Ctrl Pts',(11.8843764689825,3.52397074793419,1.53382627949493));
#15460=CARTESIAN_POINT('Ctrl Pts',(11.825384447,3.675499316,1.599779863));
#15461=CARTESIAN_POINT('Ctrl Pts',(11.766410802,3.826980683,1.665712903));
#15462=CARTESIAN_POINT('Ctrl Pts',(11.692910748,3.973704781,1.729575316));
#15463=CARTESIAN_POINT('Ctrl Pts',(11.606009948,4.11342451,1.790389042));
#15464=CARTESIAN_POINT('Ctrl Pts',(11.519109148,4.253144239,1.851202769));
#15465=CARTESIAN_POINT('Ctrl Pts',(11.418810341,4.385855195,1.908965891));
#15466=CARTESIAN_POINT('Ctrl Pts',(11.306649617,4.509524892,1.962793758));
#15467=CARTESIAN_POINT('Ctrl Pts',(11.194488894,4.633194588,2.016621625));
#15468=CARTESIAN_POINT('Ctrl Pts',(11.070469789,4.747819127,2.066512542));
#15469=CARTESIAN_POINT('Ctrl Pts',(10.936491673,4.851643018,2.111702421));
#15470=CARTESIAN_POINT('Ctrl Pts',(10.802513557,4.955466908,2.1568923));
#15471=CARTESIAN_POINT('Ctrl Pts',(10.658580652,5.048486878,2.197379717));
#15472=CARTESIAN_POINT('Ctrl Pts',(10.506897312,5.129278313,2.232544602));
#15473=CARTESIAN_POINT('Ctrl Pts',(10.355213971,5.210069748,2.267709488));
#15474=CARTESIAN_POINT('Ctrl Pts',(10.195784975,5.278630103,2.297550732));
#15475=CARTESIAN_POINT('Ctrl Pts',(10.031052001,5.333909364,2.321611313));
#15476=CARTESIAN_POINT('Ctrl Pts',(9.866319027,5.389188626,2.345671895));
#15477=CARTESIAN_POINT('Ctrl Pts',(9.696287268,5.431185053,2.363951054));
#15478=CARTESIAN_POINT('Ctrl Pts',(9.523560783,5.459255464,2.376168844));
#15479=CARTESIAN_POINT('Ctrl Pts',(9.350834298,5.487325876,2.388386634));
#15480=CARTESIAN_POINT('Ctrl Pts',(9.175418531,5.501469386,2.394542669));
#15481=CARTESIAN_POINT('Ctrl Pts',(9.,5.501469386,2.394542669));
#15482=CARTESIAN_POINT('Ctrl Pts',(8.824581469,5.501469386,2.394542669));
#15483=CARTESIAN_POINT('Ctrl Pts',(8.649165702,5.487325876,2.388386634));
#15484=CARTESIAN_POINT('Ctrl Pts',(8.476439217,5.459255464,2.376168844));
#15485=CARTESIAN_POINT('Ctrl Pts',(8.303712732,5.431185053,2.363951054));
#15486=CARTESIAN_POINT('Ctrl Pts',(8.133680973,5.389188626,2.345671895));
#15487=CARTESIAN_POINT('Ctrl Pts',(7.968947999,5.333909364,2.321611313));
#15488=CARTESIAN_POINT('Ctrl Pts',(7.804215025,5.278630103,2.297550732));
#15489=CARTESIAN_POINT('Ctrl Pts',(7.644786029,5.210069748,2.267709488));
#15490=CARTESIAN_POINT('Ctrl Pts',(7.493102688,5.129278313,2.232544602));
#15491=CARTESIAN_POINT('Ctrl Pts',(7.341419348,5.048486878,2.197379717));
#15492=CARTESIAN_POINT('Ctrl Pts',(7.197486443,4.955466908,2.1568923));
#15493=CARTESIAN_POINT('Ctrl Pts',(7.063508327,4.851643018,2.111702421));
#15494=CARTESIAN_POINT('Ctrl Pts',(6.929530211,4.747819127,2.066512542));
#15495=CARTESIAN_POINT('Ctrl Pts',(6.805511106,4.633194588,2.016621625));
#15496=CARTESIAN_POINT('Ctrl Pts',(6.693350383,4.509524892,1.962793758));
#15497=CARTESIAN_POINT('Ctrl Pts',(6.581189659,4.385855195,1.908965891));
#15498=CARTESIAN_POINT('Ctrl Pts',(6.480890852,4.253144239,1.851202769));
#15499=CARTESIAN_POINT('Ctrl Pts',(6.393990052,4.11342451,1.790389042));
#15500=CARTESIAN_POINT('Ctrl Pts',(6.307089252,3.973704781,1.729575316));
#15501=CARTESIAN_POINT('Ctrl Pts',(6.233589198,3.826980683,1.665712903));
#15502=CARTESIAN_POINT('Ctrl Pts',(6.174615553,3.675499316,1.599779863));
#15503=CARTESIAN_POINT('Ctrl Pts',(6.11562353096714,3.52397074780477,1.53382627943859));
#15504=CARTESIAN_POINT('Ctrl Pts',(6.07116883328562,3.36768672341886,1.46580285856812));
#15505=CARTESIAN_POINT('Ctrl Pts',(6.04193278245365,3.20904222225563,1.39675202923588));
#15506=CARTESIAN_POINT('Ctrl Pts',(11.9580672174714,3.28621421344616,1.21944913450674));
#15507=CARTESIAN_POINT('Ctrl Pts',(11.9288311666384,3.44867384424006,1.27973469216313));
#15508=CARTESIAN_POINT('Ctrl Pts',(11.8843764689825,3.60871623282891,1.33912325940257));
#15509=CARTESIAN_POINT('Ctrl Pts',(11.825384447,3.763888805,1.396704733));
#15510=CARTESIAN_POINT('Ctrl Pts',(11.766410802,3.91901304,1.45426827));
#15511=CARTESIAN_POINT('Ctrl Pts',(11.692910748,4.069265602,1.510024026));
#15512=CARTESIAN_POINT('Ctrl Pts',(11.606009948,4.212345352,1.563118093));
#15513=CARTESIAN_POINT('Ctrl Pts',(11.519109148,4.355425102,1.61621216));
#15514=CARTESIAN_POINT('Ctrl Pts',(11.418810341,4.491327531,1.666642865));
#15515=CARTESIAN_POINT('Ctrl Pts',(11.306649617,4.617971272,1.713637854));
#15516=CARTESIAN_POINT('Ctrl Pts',(11.194488894,4.744615014,1.760632843));
#15517=CARTESIAN_POINT('Ctrl Pts',(11.070469789,4.861996078,1.804190635));
#15518=CARTESIAN_POINT('Ctrl Pts',(10.936491673,4.968316756,1.843644137));
#15519=CARTESIAN_POINT('Ctrl Pts',(10.802513557,5.074637434,1.883097639));
#15520=CARTESIAN_POINT('Ctrl Pts',(10.658580652,5.169894375,1.918445607));
#15521=CARTESIAN_POINT('Ctrl Pts',(10.506897312,5.252628707,1.949146682));
#15522=CARTESIAN_POINT('Ctrl Pts',(10.355213971,5.335363038,1.979847757));
#15523=CARTESIAN_POINT('Ctrl Pts',(10.195784975,5.405572152,2.005900971));
#15524=CARTESIAN_POINT('Ctrl Pts',(10.031052001,5.462180785,2.026907316));
#15525=CARTESIAN_POINT('Ctrl Pts',(9.866319027,5.518789419,2.047913661));
#15526=CARTESIAN_POINT('Ctrl Pts',(9.696287268,5.561795789,2.063872475));
#15527=CARTESIAN_POINT('Ctrl Pts',(9.523560783,5.590541245,2.074539346));
#15528=CARTESIAN_POINT('Ctrl Pts',(9.350834298,5.619286702,2.085206216));
#15529=CARTESIAN_POINT('Ctrl Pts',(9.175418531,5.63377034,2.090580808));
#15530=CARTESIAN_POINT('Ctrl Pts',(9.,5.63377034,2.090580808));
#15531=CARTESIAN_POINT('Ctrl Pts',(8.824581469,5.63377034,2.090580808));
#15532=CARTESIAN_POINT('Ctrl Pts',(8.649165702,5.619286702,2.085206216));
#15533=CARTESIAN_POINT('Ctrl Pts',(8.476439217,5.590541245,2.074539346));
#15534=CARTESIAN_POINT('Ctrl Pts',(8.303712732,5.561795789,2.063872475));
#15535=CARTESIAN_POINT('Ctrl Pts',(8.133680973,5.518789419,2.047913661));
#15536=CARTESIAN_POINT('Ctrl Pts',(7.968947999,5.462180785,2.026907316));
#15537=CARTESIAN_POINT('Ctrl Pts',(7.804215025,5.405572152,2.005900971));
#15538=CARTESIAN_POINT('Ctrl Pts',(7.644786029,5.335363038,1.979847757));
#15539=CARTESIAN_POINT('Ctrl Pts',(7.493102688,5.252628707,1.949146682));
#15540=CARTESIAN_POINT('Ctrl Pts',(7.341419348,5.169894375,1.918445607));
#15541=CARTESIAN_POINT('Ctrl Pts',(7.197486443,5.074637434,1.883097639));
#15542=CARTESIAN_POINT('Ctrl Pts',(7.063508327,4.968316756,1.843644137));
#15543=CARTESIAN_POINT('Ctrl Pts',(6.929530211,4.861996078,1.804190635));
#15544=CARTESIAN_POINT('Ctrl Pts',(6.805511106,4.744615014,1.760632843));
#15545=CARTESIAN_POINT('Ctrl Pts',(6.693350383,4.617971272,1.713637854));
#15546=CARTESIAN_POINT('Ctrl Pts',(6.581189659,4.491327531,1.666642865));
#15547=CARTESIAN_POINT('Ctrl Pts',(6.480890852,4.355425102,1.61621216));
#15548=CARTESIAN_POINT('Ctrl Pts',(6.393990052,4.212345352,1.563118093));
#15549=CARTESIAN_POINT('Ctrl Pts',(6.307089252,4.069265602,1.510024026));
#15550=CARTESIAN_POINT('Ctrl Pts',(6.233589198,3.91901304,1.45426827));
#15551=CARTESIAN_POINT('Ctrl Pts',(6.174615553,3.763888805,1.396704733));
#15552=CARTESIAN_POINT('Ctrl Pts',(6.11562353096714,3.60871623269638,1.33912325935339));
#15553=CARTESIAN_POINT('Ctrl Pts',(6.07116883328562,3.44867384396668,1.27973469206168));
#15554=CARTESIAN_POINT('Ctrl Pts',(6.04193278245365,3.28621421302989,1.21944913435227));
#15555=CARTESIAN_POINT('Ctrl Pts',(11.9580672174714,3.34865743367601,1.03573811664615));
#15556=CARTESIAN_POINT('Ctrl Pts',(11.9288311666384,3.5142040506738,1.08694160506848));
#15557=CARTESIAN_POINT('Ctrl Pts',(11.8843764689825,3.67728749636609,1.13738323556566));
#15558=CARTESIAN_POINT('Ctrl Pts',(11.825384447,3.83540859,1.186290013));
#15559=CARTESIAN_POINT('Ctrl Pts',(11.766410802,3.993480429,1.235181556));
#15560=CARTESIAN_POINT('Ctrl Pts',(11.692910748,4.146588025,1.282537661));
#15561=CARTESIAN_POINT('Ctrl Pts',(11.606009948,4.292386514,1.327633063));
#15562=CARTESIAN_POINT('Ctrl Pts',(11.519109148,4.438185004,1.372728465));
#15563=CARTESIAN_POINT('Ctrl Pts',(11.418810341,4.576669791,1.415561742));
#15564=CARTESIAN_POINT('Ctrl Pts',(11.306649617,4.705719963,1.455476898));
#15565=CARTESIAN_POINT('Ctrl Pts',(11.194488894,4.834770134,1.495392053));
#15566=CARTESIAN_POINT('Ctrl Pts',(11.070469789,4.954381622,1.532387828));
#15567=CARTESIAN_POINT('Ctrl Pts',(10.936491673,5.062722559,1.565897627));
#15568=CARTESIAN_POINT('Ctrl Pts',(10.802513557,5.171063497,1.599407427));
#15569=CARTESIAN_POINT('Ctrl Pts',(10.658580652,5.268130469,1.629430194));
#15570=CARTESIAN_POINT('Ctrl Pts',(10.506897312,5.352436883,1.655506127));
#15571=CARTESIAN_POINT('Ctrl Pts',(10.355213971,5.436743296,1.681582059));
#15572=CARTESIAN_POINT('Ctrl Pts',(10.195784975,5.508286493,1.703710335));
#15573=CARTESIAN_POINT('Ctrl Pts',(10.031052001,5.565970779,1.721552057));
#15574=CARTESIAN_POINT('Ctrl Pts',(9.866319027,5.623655066,1.739393779));
#15575=CARTESIAN_POINT('Ctrl Pts',(9.696287268,5.667478624,1.752948384));
#15576=CARTESIAN_POINT('Ctrl Pts',(9.523560783,5.696770289,1.762008282));
#15577=CARTESIAN_POINT('Ctrl Pts',(9.350834298,5.726061954,1.77106818));
#15578=CARTESIAN_POINT('Ctrl Pts',(9.175418531,5.740820804,1.775633085));
#15579=CARTESIAN_POINT('Ctrl Pts',(9.,5.740820804,1.775633085));
#15580=CARTESIAN_POINT('Ctrl Pts',(8.824581469,5.740820804,1.775633085));
#15581=CARTESIAN_POINT('Ctrl Pts',(8.649165702,5.726061954,1.77106818));
#15582=CARTESIAN_POINT('Ctrl Pts',(8.476439217,5.696770289,1.762008282));
#15583=CARTESIAN_POINT('Ctrl Pts',(8.303712732,5.667478624,1.752948384));
#15584=CARTESIAN_POINT('Ctrl Pts',(8.133680973,5.623655066,1.739393779));
#15585=CARTESIAN_POINT('Ctrl Pts',(7.968947999,5.565970779,1.721552057));
#15586=CARTESIAN_POINT('Ctrl Pts',(7.804215025,5.508286493,1.703710335));
#15587=CARTESIAN_POINT('Ctrl Pts',(7.644786029,5.436743296,1.681582059));
#15588=CARTESIAN_POINT('Ctrl Pts',(7.493102688,5.352436883,1.655506127));
#15589=CARTESIAN_POINT('Ctrl Pts',(7.341419348,5.268130469,1.629430194));
#15590=CARTESIAN_POINT('Ctrl Pts',(7.197486443,5.171063497,1.599407427));
#15591=CARTESIAN_POINT('Ctrl Pts',(7.063508327,5.062722559,1.565897627));
#15592=CARTESIAN_POINT('Ctrl Pts',(6.929530211,4.954381622,1.532387828));
#15593=CARTESIAN_POINT('Ctrl Pts',(6.805511106,4.834770134,1.495392053));
#15594=CARTESIAN_POINT('Ctrl Pts',(6.693350383,4.705719963,1.455476898));
#15595=CARTESIAN_POINT('Ctrl Pts',(6.581189659,4.576669791,1.415561742));
#15596=CARTESIAN_POINT('Ctrl Pts',(6.480890852,4.438185004,1.372728465));
#15597=CARTESIAN_POINT('Ctrl Pts',(6.393990052,4.292386514,1.327633063));
#15598=CARTESIAN_POINT('Ctrl Pts',(6.307089252,4.146588025,1.282537661));
#15599=CARTESIAN_POINT('Ctrl Pts',(6.233589198,3.993480429,1.235181556));
#15600=CARTESIAN_POINT('Ctrl Pts',(6.174615553,3.83540859,1.186290013));
#15601=CARTESIAN_POINT('Ctrl Pts',(6.11562353096714,3.67728749623104,1.13738323552389));
#15602=CARTESIAN_POINT('Ctrl Pts',(6.07116883328562,3.51420405039522,1.08694160498232));
#15603=CARTESIAN_POINT('Ctrl Pts',(6.04193278245365,3.34865743325183,1.03573811651495));
#15604=CARTESIAN_POINT('Ctrl Pts',(11.9580672174714,3.39551761581398,0.848132264720292));
#15605=CARTESIAN_POINT('Ctrl Pts',(11.9288311666384,3.56338084690701,0.890061136145507));
#15606=CARTESIAN_POINT('Ctrl Pts',(11.8843764689825,3.72874643711055,0.931366147017024));
#15607=CARTESIAN_POINT('Ctrl Pts',(11.825384447,3.889080233,0.971414317));
#15608=CARTESIAN_POINT('Ctrl Pts',(11.766410802,4.049364085,1.011450011));
#15609=CARTESIAN_POINT('Ctrl Pts',(11.692910748,4.204614227,1.050228386));
#15610=CARTESIAN_POINT('Ctrl Pts',(11.606009948,4.35245298,1.087155544));
#15611=CARTESIAN_POINT('Ctrl Pts',(11.519109148,4.500291733,1.124082702));
#15612=CARTESIAN_POINT('Ctrl Pts',(11.418810341,4.640714438,1.15915748));
#15613=CARTESIAN_POINT('Ctrl Pts',(11.306649617,4.771570502,1.191842703));
#15614=CARTESIAN_POINT('Ctrl Pts',(11.194488894,4.902426565,1.224527926));
#15615=CARTESIAN_POINT('Ctrl Pts',(11.070469789,5.023711863,1.254822563));
#15616=CARTESIAN_POINT('Ctrl Pts',(10.936491673,5.133568894,1.282262648));
#15617=CARTESIAN_POINT('Ctrl Pts',(10.802513557,5.243425924,1.309702733));
#15618=CARTESIAN_POINT('Ctrl Pts',(10.658580652,5.341851225,1.334287401));
#15619=CARTESIAN_POINT('Ctrl Pts',(10.506897312,5.427337399,1.355640134));
#15620=CARTESIAN_POINT('Ctrl Pts',(10.355213971,5.512823573,1.376992868));
#15621=CARTESIAN_POINT('Ctrl Pts',(10.195784975,5.585367926,1.395112993));
#15622=CARTESIAN_POINT('Ctrl Pts',(10.031052001,5.64385943,1.409722999));
#15623=CARTESIAN_POINT('Ctrl Pts',(9.866319027,5.702350934,1.424333005));
#15624=CARTESIAN_POINT('Ctrl Pts',(9.696287268,5.746787747,1.43543243));
#15625=CARTESIAN_POINT('Ctrl Pts',(9.523560783,5.776489312,1.442851286));
#15626=CARTESIAN_POINT('Ctrl Pts',(9.350834298,5.806190876,1.450270142));
#15627=CARTESIAN_POINT('Ctrl Pts',(9.175418531,5.821156257,1.454008194));
#15628=CARTESIAN_POINT('Ctrl Pts',(9.,5.821156257,1.454008194));
#15629=CARTESIAN_POINT('Ctrl Pts',(8.824581469,5.821156257,1.454008194));
#15630=CARTESIAN_POINT('Ctrl Pts',(8.649165702,5.806190876,1.450270142));
#15631=CARTESIAN_POINT('Ctrl Pts',(8.476439217,5.776489312,1.442851286));
#15632=CARTESIAN_POINT('Ctrl Pts',(8.303712732,5.746787747,1.43543243));
#15633=CARTESIAN_POINT('Ctrl Pts',(8.133680973,5.702350934,1.424333005));
#15634=CARTESIAN_POINT('Ctrl Pts',(7.968947999,5.64385943,1.409722999));
#15635=CARTESIAN_POINT('Ctrl Pts',(7.804215025,5.585367926,1.395112993));
#15636=CARTESIAN_POINT('Ctrl Pts',(7.644786029,5.512823573,1.376992868));
#15637=CARTESIAN_POINT('Ctrl Pts',(7.493102688,5.427337399,1.355640134));
#15638=CARTESIAN_POINT('Ctrl Pts',(7.341419348,5.341851225,1.334287401));
#15639=CARTESIAN_POINT('Ctrl Pts',(7.197486443,5.243425924,1.309702733));
#15640=CARTESIAN_POINT('Ctrl Pts',(7.063508327,5.133568894,1.282262648));
#15641=CARTESIAN_POINT('Ctrl Pts',(6.929530211,5.023711863,1.254822563));
#15642=CARTESIAN_POINT('Ctrl Pts',(6.805511106,4.902426565,1.224527926));
#15643=CARTESIAN_POINT('Ctrl Pts',(6.693350383,4.771570502,1.191842703));
#15644=CARTESIAN_POINT('Ctrl Pts',(6.581189659,4.640714438,1.15915748));
#15645=CARTESIAN_POINT('Ctrl Pts',(6.480890852,4.500291733,1.124082702));
#15646=CARTESIAN_POINT('Ctrl Pts',(6.393990052,4.35245298,1.087155544));
#15647=CARTESIAN_POINT('Ctrl Pts',(6.307089252,4.204614227,1.050228386));
#15648=CARTESIAN_POINT('Ctrl Pts',(6.233589198,4.049364085,1.011450011));
#15649=CARTESIAN_POINT('Ctrl Pts',(6.174615553,3.889080233,0.971414317));
#15650=CARTESIAN_POINT('Ctrl Pts',(6.11562353096714,3.72874643697361,0.931366146982819));
#15651=CARTESIAN_POINT('Ctrl Pts',(6.07116883328562,3.56338084662454,0.89006113607495));
#15652=CARTESIAN_POINT('Ctrl Pts',(6.04193278245365,3.39551761538387,0.848132264612858));
#15653=CARTESIAN_POINT('',(6.04196010845019,-4.3723955012176E-10,3.49999999988745));
#15654=CARTESIAN_POINT('',(11.9580398915604,-3.06161699748455E-17,3.49999999993732));
#15655=CARTESIAN_POINT('Origin',(9.,0.,3.00000000000001));
#15656=CARTESIAN_POINT('',(11.9580398730887,3.38886042509292,0.87499999953561));
#15657=CARTESIAN_POINT('Origin',(11.9580398915498,0.,4.50199877377599E-10));
#15658=CARTESIAN_POINT('',(6.04196012686988,3.38886042476645,0.87499999869397));
#15659=CARTESIAN_POINT('Ctrl Pts',(11.9580398546318,3.38886042220785,0.874999998700983));
#15660=CARTESIAN_POINT('Ctrl Pts',(11.9496825017454,3.41997702886973,0.952252688904579));
#15661=CARTESIAN_POINT('Ctrl Pts',(11.9397597313777,3.45071495590043,1.03009069221649));
#15662=CARTESIAN_POINT('Ctrl Pts',(11.9279912105271,3.48111851808555,1.1084075576392));
#15663=CARTESIAN_POINT('Ctrl Pts',(11.916402897433,3.51105651983189,1.18552518088075));
#15664=CARTESIAN_POINT('Ctrl Pts',(11.903024797244,3.54067004478153,1.26310728050864));
#15665=CARTESIAN_POINT('Ctrl Pts',(11.8875764561326,3.56998884752728,1.34100507228555));
#15666=CARTESIAN_POINT('Ctrl Pts',(11.8810095853207,3.58245185495314,1.37411831929611));
#15667=CARTESIAN_POINT('Ctrl Pts',(11.8740684779467,3.59486147337833,1.407288009108));
#15668=CARTESIAN_POINT('Ctrl Pts',(11.8667309632488,3.60721943916448,1.44049996497858));
#15669=CARTESIAN_POINT('Ctrl Pts',(11.8554053668665,3.62629419928945,1.49176326356305));
#15670=CARTESIAN_POINT('Ctrl Pts',(11.8431121679609,3.64528584004863,1.54323213322793));
#15671=CARTESIAN_POINT('Ctrl Pts',(11.829759235032,3.66418399657616,1.59485481240244));
#15672=CARTESIAN_POINT('Ctrl Pts',(11.8283134381315,3.66623020593846,1.60044428927628));
#15673=CARTESIAN_POINT('Ctrl Pts',(11.8268552149957,3.66827531766555,1.60603555619001));
#15674=CARTESIAN_POINT('Ctrl Pts',(11.825384447,3.67031932016118,1.61162854068848));
#15675=CARTESIAN_POINT('Ctrl Pts',(11.8060273324397,3.69722090574614,1.68523909264207));
#15676=CARTESIAN_POINT('Ctrl Pts',(11.7844976319651,3.72393074135621,1.75915103842048));
#15677=CARTESIAN_POINT('Ctrl Pts',(11.7605389232361,3.75042154141402,1.83317483840422));
#15678=CARTESIAN_POINT('Ctrl Pts',(11.7432794111323,3.769505136002,1.88650052829158));
#15679=CARTESIAN_POINT('Ctrl Pts',(11.7247592699352,3.78847484658336,1.93988326830153));
#15680=CARTESIAN_POINT('Ctrl Pts',(11.7048822219479,3.80731686762426,1.99323577967783));
#15681=CARTESIAN_POINT('Ctrl Pts',(11.6786333610112,3.83219891170408,2.06369104365158));
#15682=CARTESIAN_POINT('Ctrl Pts',(11.64996422307,3.85691315008348,2.13423462986869));
#15683=CARTESIAN_POINT('Ctrl Pts',(11.6186327894933,3.88138885724013,2.20463556655822));
#15684=CARTESIAN_POINT('Ctrl Pts',(11.614472307033,3.88463897185996,2.21398406513766));
#15685=CARTESIAN_POINT('Ctrl Pts',(11.6102648815388,3.887884860758,2.22332997564116));
#15686=CARTESIAN_POINT('Ctrl Pts',(11.606009948,3.89112633979522,2.23267268988825));
#15687=CARTESIAN_POINT('Ctrl Pts',(11.5742913643826,3.91529008350672,2.30231835181762));
#15688=CARTESIAN_POINT('Ctrl Pts',(11.5399322902406,3.93920927809177,2.37178996585687));
#15689=CARTESIAN_POINT('Ctrl Pts',(11.5027236175189,3.9628101436498,2.44081415221938));
#15690=CARTESIAN_POINT('Ctrl Pts',(11.4715061255776,3.98261089913163,2.49872436034864));
#15691=CARTESIAN_POINT('Ctrl Pts',(11.4382828964042,4.00218746022455,2.55631885464824));
#15692=CARTESIAN_POINT('Ctrl Pts',(11.4029368401062,4.02148817052546,2.61340976305326));
#15693=CARTESIAN_POINT('Ctrl Pts',(11.3724444877813,4.03813851625994,2.66266097451087));
#15694=CARTESIAN_POINT('Ctrl Pts',(11.3403723467408,4.05458357906603,2.71153697483499));
#15695=CARTESIAN_POINT('Ctrl Pts',(11.306649617,4.07078548672075,2.75990275571728));
#15696=CARTESIAN_POINT('Ctrl Pts',(11.2616392766344,4.09241046756356,2.82445744290979));
#15697=CARTESIAN_POINT('Ctrl Pts',(11.2136877587623,4.1136024107656,2.88810412990508));
#15698=CARTESIAN_POINT('Ctrl Pts',(11.1626671632671,4.13427083316253,2.95049516559685));
#15699=CARTESIAN_POINT('Ctrl Pts',(11.1482457528584,4.140112940629,2.96813052878305));
#15700=CARTESIAN_POINT('Ctrl Pts',(11.1335792820091,4.14591309896692,2.98566531732387));
#15701=CARTESIAN_POINT('Ctrl Pts',(11.1186652213064,4.15166895770481,3.00309107889827));
#15702=CARTESIAN_POINT('Ctrl Pts',(11.0654366385523,4.17221173339943,3.06528397255253));
#15703=CARTESIAN_POINT('Ctrl Pts',(11.009176890584,4.19212382858229,3.12597300683012));
#15704=CARTESIAN_POINT('Ctrl Pts',(10.9498162847968,4.21131644468428,3.18475773271627));
#15705=CARTESIAN_POINT('Ctrl Pts',(10.9453919679299,4.21274692562386,3.18913912759604));
#15706=CARTESIAN_POINT('Ctrl Pts',(10.940950438181,4.21417339752957,3.19350992736749));
#15707=CARTESIAN_POINT('Ctrl Pts',(10.936491673,4.21559581752846,3.19786995831168));
#15708=CARTESIAN_POINT('Ctrl Pts',(10.8777969441211,4.23432040907478,3.25526495979352));
#15709=CARTESIAN_POINT('Ctrl Pts',(10.8161134617523,4.25234452302026,3.31079565041169));
#15710=CARTESIAN_POINT('Ctrl Pts',(10.7514336462838,4.26958041994478,3.36406934988876));
#15711=CARTESIAN_POINT('Ctrl Pts',(10.6887265084248,4.28629063713915,3.41571824828425));
#15712=CARTESIAN_POINT('Ctrl Pts',(10.6232029631668,4.30226029442202,3.46524554842435));
#15713=CARTESIAN_POINT('Ctrl Pts',(10.5548891498179,4.3173815064323,3.51226984995537));
#15714=CARTESIAN_POINT('Ctrl Pts',(10.539041683428,4.32088933138541,3.52317856667735));
#15715=CARTESIAN_POINT('Ctrl Pts',(10.5230442052913,4.32435136409883,3.53395248851975));
#15716=CARTESIAN_POINT('Ctrl Pts',(10.506897312,4.32776600535154,3.5445866814369));
#15717=CARTESIAN_POINT('Ctrl Pts',(10.4395045292732,4.34201779774921,3.58897093716865));
#15718=CARTESIAN_POINT('Ctrl Pts',(10.3695068965025,4.35544597307005,3.63092173810473));
#15719=CARTESIAN_POINT('Ctrl Pts',(10.2969911552843,4.36794339834507,3.67009421486559));
#15720=CARTESIAN_POINT('Ctrl Pts',(10.256915765177,4.37485002557965,3.69174264955422));
#15721=CARTESIAN_POINT('Ctrl Pts',(10.2160719656234,4.38147186255507,3.71254231202877));
#15722=CARTESIAN_POINT('Ctrl Pts',(10.1744795229777,4.38778648324535,3.73243341494463));
#15723=CARTESIAN_POINT('Ctrl Pts',(10.1274468965534,4.39492703998614,3.75492622258481));
#15724=CARTESIAN_POINT('Ctrl Pts',(10.0796229811752,4.40165530024502,3.77617110032482));
#15725=CARTESIAN_POINT('Ctrl Pts',(10.031052001,4.40795577428504,3.79609598988741));
#15726=CARTESIAN_POINT('Ctrl Pts',(9.95315068964625,4.41806088605521,3.8280528295081));
#15727=CARTESIAN_POINT('Ctrl Pts',(9.87332715555741,4.42706718766571,3.85661316486464));
#15728=CARTESIAN_POINT('Ctrl Pts',(9.79180490328074,4.43491604909939,3.8815167028931));
#15729=CARTESIAN_POINT('Ctrl Pts',(9.72959572543657,4.44090547165783,3.90052045441979));
#15730=CARTESIAN_POINT('Ctrl Pts',(9.66639795594847,4.44622022003669,3.91739497802616));
#15731=CARTESIAN_POINT('Ctrl Pts',(9.6023231649215,4.45081838222306,3.93202900666736));
#15732=CARTESIAN_POINT('Ctrl Pts',(9.57616442069268,4.45269559745049,3.93800339656379));
#15733=CARTESIAN_POINT('Ctrl Pts',(9.54990735909672,4.45444978522157,3.94359350354285));
#15734=CARTESIAN_POINT('Ctrl Pts',(9.523560783,4.45608034117061,3.94879448719554));
#15735=CARTESIAN_POINT('Ctrl Pts',(9.43776609698395,4.46139006507127,3.9657309102751));
#15736=CARTESIAN_POINT('Ctrl Pts',(9.35102254444612,4.46539207681866,3.97853885541868));
#15737=CARTESIAN_POINT('Ctrl Pts',(9.26365269465824,4.46807837485162,3.98710596608067));
#15738=CARTESIAN_POINT('Ctrl Pts',(9.17628284487036,4.47076467288458,3.99567307674265));
#15739=CARTESIAN_POINT('Ctrl Pts',(9.0882866832782,4.47213540262547,3.99999928392398));
#15740=CARTESIAN_POINT('Ctrl Pts',(9.,4.47213531275657,3.99999938440494));
#15741=CARTESIAN_POINT('Ctrl Pts',(8.99818862553219,4.47213531091273,3.99999938646651));
#15742=CARTESIAN_POINT('Ctrl Pts',(8.99637712982813,4.472134730328,3.9999975684495));
#15743=CARTESIAN_POINT('Ctrl Pts',(8.99456551584706,4.47213357069855,3.9999939300886));
#15744=CARTESIAN_POINT('Ctrl Pts',(8.90720301955459,4.47207764978186,3.99981847470877));
#15745=CARTESIAN_POINT('Ctrl Pts',(8.82012871933929,4.47068094481404,3.99540694381974));
#15746=CARTESIAN_POINT('Ctrl Pts',(8.73366797846065,4.46799566816064,3.98684179126458));
#15747=CARTESIAN_POINT('Ctrl Pts',(8.64720723758202,4.46531039150723,3.97827663870942));
#15748=CARTESIAN_POINT('Ctrl Pts',(8.56136004253311,4.46133640555403,3.96555792860706));
#15749=CARTESIAN_POINT('Ctrl Pts',(8.476439217,4.45608060843613,3.94879418557867));
#15750=CARTESIAN_POINT('Ctrl Pts',(8.4471569887464,4.45426831516325,3.9430137454258));
#15751=CARTESIAN_POINT('Ctrl Pts',(8.41798495278703,4.45230325118482,3.93675259783633));
#15752=CARTESIAN_POINT('Ctrl Pts',(8.38893519313943,4.45018618996409,3.9300173822277));
#15753=CARTESIAN_POINT('Ctrl Pts',(8.30501075683706,4.44407002354335,3.91055941817088));
#15754=CARTESIAN_POINT('Ctrl Pts',(8.22260133350961,4.43672699965394,3.88725488966428));
#15755=CARTESIAN_POINT('Ctrl Pts',(8.14195393983193,4.42824444773559,3.86035603374813));
#15756=CARTESIAN_POINT('Ctrl Pts',(8.08332659491051,4.42207798066886,3.84080166959731));
#15757=CARTESIAN_POINT('Ctrl Pts',(8.02562974993578,4.41530835889369,3.81934808907831));
#15758=CARTESIAN_POINT('Ctrl Pts',(7.968947999,4.40795586933668,3.79609587950716));
#15759=CARTESIAN_POINT('Ctrl Pts',(7.91647924599886,4.40114986992453,3.77457194240197));
#15760=CARTESIAN_POINT('Ctrl Pts',(7.86488069027882,4.39384446470059,3.75150706643633));
#15761=CARTESIAN_POINT('Ctrl Pts',(7.81420798502833,4.38605868043183,3.72699196030999));
#15762=CARTESIAN_POINT('Ctrl Pts',(7.73914356796999,4.37452514614541,3.69067631244985));
#15763=CARTESIAN_POINT('Ctrl Pts',(7.66654291546914,4.36199321070284,3.65140119341884));
#15764=CARTESIAN_POINT('Ctrl Pts',(7.59651236016818,4.34858667437178,3.60951838319664));
#15765=CARTESIAN_POINT('Ctrl Pts',(7.56139351218628,4.34186357886938,3.58851503631573));
#15766=CARTESIAN_POINT('Ctrl Pts',(7.52692036718168,4.33491999299804,3.56685572041788));
#15767=CARTESIAN_POINT('Ctrl Pts',(7.493102688,4.32776851283209,3.54458361975125));
#15768=CARTESIAN_POINT('Ctrl Pts',(7.42360724427397,4.31307219687516,3.49881437771279));
#15769=CARTESIAN_POINT('Ctrl Pts',(7.35688296696047,4.29750049493796,3.45045925434858));
#15770=CARTESIAN_POINT('Ctrl Pts',(7.29296379696441,4.2811683052804,3.39990315663336));
#15771=CARTESIAN_POINT('Ctrl Pts',(7.22706311374957,4.26432981290176,3.34777980490157));
#15772=CARTESIAN_POINT('Ctrl Pts',(7.16414409047422,4.2466826161269,3.29331709658786));
#15773=CARTESIAN_POINT('Ctrl Pts',(7.10420706735064,4.22832050248623,3.23691138899219));
#15774=CARTESIAN_POINT('Ctrl Pts',(7.09048474508545,4.22411657596943,3.22399754614704));
#15775=CARTESIAN_POINT('Ctrl Pts',(7.076918581784,4.21987505898313,3.21098174956779));
#15776=CARTESIAN_POINT('Ctrl Pts',(7.063508327,4.21559687822656,3.19786856007804));
#15777=CARTESIAN_POINT('Ctrl Pts',(7.00367463521856,4.19650854971172,3.13936031017236));
#15778=CARTESIAN_POINT('Ctrl Pts',(6.94694773996464,4.17669305247481,3.07891648742341));
#15779=CARTESIAN_POINT('Ctrl Pts',(6.89325982327061,4.15624137619324,3.01694044931801));
#15780=CARTESIAN_POINT('Ctrl Pts',(6.88767460068112,4.15411376217141,3.01049300286546));
#15781=CARTESIAN_POINT('Ctrl Pts',(6.8821222428969,4.15197924013879,3.00402894217576));
#15782=CARTESIAN_POINT('Ctrl Pts',(6.87660265674435,4.14983789712674,2.99754869921071));
#15783=CARTESIAN_POINT('Ctrl Pts',(6.82398764456927,4.12942571638714,2.93577630341887));
#15784=CARTESIAN_POINT('Ctrl Pts',(6.77447324439662,4.10846353228936,2.87264924813069));
#15785=CARTESIAN_POINT('Ctrl Pts',(6.72793769651446,4.08704662480327,2.80852641149018));
#15786=CARTESIAN_POINT('Ctrl Pts',(6.71622058811148,4.08165409719606,2.79238102882646));
#15787=CARTESIAN_POINT('Ctrl Pts',(6.70469221014044,4.07623263902713,2.77617231101661));
#15788=CARTESIAN_POINT('Ctrl Pts',(6.693350383,4.0707835758511,2.75990557401606));
#15789=CARTESIAN_POINT('Ctrl Pts',(6.65962788532164,4.05458195186325,2.71153991023115));
#15790=CARTESIAN_POINT('Ctrl Pts',(6.62755520746625,4.03813705166987,2.66266260729296));
#15791=CARTESIAN_POINT('Ctrl Pts',(6.59706169365683,4.02148652554801,2.61340869404597));
#15792=CARTESIAN_POINT('Ctrl Pts',(6.55491126355204,3.99847091498335,2.5453262276721));
#15793=CARTESIAN_POINT('Ctrl Pts',(6.51577854733298,3.97506279702415,2.4765262248693));
#15794=CARTESIAN_POINT('Ctrl Pts',(6.47946433577463,3.95134790186598,2.40732340186443));
#15795=CARTESIAN_POINT('Ctrl Pts',(6.44903542568978,3.93147638651503,2.34933600826648));
#15796=CARTESIAN_POINT('Ctrl Pts',(6.42058515550703,3.91138908587866,2.29106486223451));
#15797=CARTESIAN_POINT('Ctrl Pts',(6.393990052,3.89112852290096,2.23266888489628));
#15798=CARTESIAN_POINT('Ctrl Pts',(6.36192455233685,3.86670052707262,2.16226133062618));
#15799=CARTESIAN_POINT('Ctrl Pts',(6.33255579260484,3.8420216252456,2.09167403765721));
#15800=CARTESIAN_POINT('Ctrl Pts',(6.30564183424837,3.8171639782993,2.02114534771967));
#15801=CARTESIAN_POINT('Ctrl Pts',(6.30175927205916,3.8135780561221,2.01097099799455));
#15802=CARTESIAN_POINT('Ctrl Pts',(6.29792779404715,3.80998839122265,2.00079778245409));
#15803=CARTESIAN_POINT('Ctrl Pts',(6.29414667314147,3.80639517751726,1.99062633100252));
#15804=CARTESIAN_POINT('Ctrl Pts',(6.26656905650682,3.78018806213642,1.91644082032387));
#15805=CARTESIAN_POINT('Ctrl Pts',(6.24160876874756,3.75373381577635,1.84219000087574));
#15806=CARTESIAN_POINT('Ctrl Pts',(6.21900829073284,3.72706545414765,1.76810165976553));
#15807=CARTESIAN_POINT('Ctrl Pts',(6.20306658982077,3.70825438985854,1.71584196090957));
#15808=CARTESIAN_POINT('Ctrl Pts',(6.1882989856372,3.68933654841625,1.66366198490632));
#15809=CARTESIAN_POINT('Ctrl Pts',(6.174615553,3.67032022107339,1.6116264889901));
#15810=CARTESIAN_POINT('Ctrl Pts',(6.17314507894428,3.66827665376984,1.60603455550891));
#15811=CARTESIAN_POINT('Ctrl Pts',(6.17168712720439,3.66623194953861,1.60044428026528));
#15812=CARTESIAN_POINT('Ctrl Pts',(6.17024157987055,3.66418611903546,1.59485573621369));
#15813=CARTESIAN_POINT('Ctrl Pts',(6.15662190047285,3.64491068290382,1.5422015088251));
#15814=CARTESIAN_POINT('Ctrl Pts',(6.14410315533385,3.62553541847364,1.48970216103272));
#15815=CARTESIAN_POINT('Ctrl Pts',(6.13258813215787,3.60607054952759,1.4374129980836));
#15816=CARTESIAN_POINT('Ctrl Pts',(6.11539403075937,3.57700582885728,1.35933541615907));
#15817=CARTESIAN_POINT('Ctrl Pts',(6.10038578662166,3.54765570876243,1.28149061261137));
#15818=CARTESIAN_POINT('Ctrl Pts',(6.087279097159,3.51799335331722,1.20404840988348));
#15819=CARTESIAN_POINT('Ctrl Pts',(6.07396807237233,3.48786855714446,1.12539887118935));
#15820=CARTESIAN_POINT('Ctrl Pts',(6.06261822016674,3.45742194394612,1.04716442761574));
#15821=CARTESIAN_POINT('Ctrl Pts',(6.05294442602605,3.42661378369018,0.969472015645851));
#15822=CARTESIAN_POINT('Ctrl Pts',(6.04901205373659,3.41409034625519,0.937890251191397));
#15823=CARTESIAN_POINT('Ctrl Pts',(6.04535678930068,3.40150701423017,0.906397486544612));
#15824=CARTESIAN_POINT('Ctrl Pts',(6.04196014528958,3.38886042191898,0.874999997958756));
#15825=CARTESIAN_POINT('Origin',(6.04196010845019,-4.35894653705304E-10,
-1.12549414232888E-10));
#15826=CARTESIAN_POINT('Ctrl Pts',(11.991810884,3.414402709,-0.221512155));
#15827=CARTESIAN_POINT('Ctrl Pts',(11.984687757,3.304305834,-0.317719287));
#15828=CARTESIAN_POINT('Ctrl Pts',(11.991810884,3.194731968,-0.414521673));
#15829=CARTESIAN_POINT('Ctrl Pts',(11.986177723,3.548100814,-0.297595352));
#15830=CARTESIAN_POINT('Ctrl Pts',(11.974471535,3.40064284,-0.422453695));
#15831=CARTESIAN_POINT('Ctrl Pts',(11.986178357,3.254079477,-0.548352996));
#15832=CARTESIAN_POINT('Ctrl Pts',(11.977508719,3.676698675,-0.375221257));
#15833=CARTESIAN_POINT('Ctrl Pts',(11.9592138,3.491634669,-0.525183159));
#15834=CARTESIAN_POINT('Ctrl Pts',(11.977508719,3.308389575,-0.677312431));
#15835=CARTESIAN_POINT('Ctrl Pts',(11.953392531,3.925359674,-0.532749208));
#15836=CARTESIAN_POINT('Ctrl Pts',(11.91903886,3.665182027,-0.726607161));
#15837=CARTESIAN_POINT('Ctrl Pts',(11.953392531,3.410544847,-0.927672358));
#15838=CARTESIAN_POINT('Ctrl Pts',(11.93794817,4.045421752,-0.61265712));
#15839=CARTESIAN_POINT('Ctrl Pts',(11.894074924,3.747799479,-0.825406735));
#15840=CARTESIAN_POINT('Ctrl Pts',(11.93794817,3.45836751,-1.049090942));
#15841=CARTESIAN_POINT('Ctrl Pts',(11.899582004,4.278245446,-0.774152698));
#15842=CARTESIAN_POINT('Ctrl Pts',(11.83472702,3.906071996,-1.018972682));
#15843=CARTESIAN_POINT('Ctrl Pts',(11.899582003,3.549611994,-1.286114094));
#15844=CARTESIAN_POINT('Ctrl Pts',(11.876663164,4.391003481,-0.855742276));
#15845=CARTESIAN_POINT('Ctrl Pts',(11.800285695,3.981758131,-1.113802452));
#15846=CARTESIAN_POINT('Ctrl Pts',(11.876663165,3.593017475,-1.401714685));
#15847=CARTESIAN_POINT('Ctrl Pts',(11.83608825,4.555349467,-0.979017308));
#15848=CARTESIAN_POINT('Ctrl Pts',(11.741695606,4.090660088,-1.252754189));
#15849=CARTESIAN_POINT('Ctrl Pts',(11.83608825,3.655739203,-1.571657455));
#15850=CARTESIAN_POINT('Ctrl Pts',(11.821579592,4.609110254,-1.020094723));
#15851=CARTESIAN_POINT('Ctrl Pts',(11.721040267,4.126102675,-1.298418689));
#15852=CARTESIAN_POINT('Ctrl Pts',(11.821579592,3.67615931,-1.627498003));
#15853=CARTESIAN_POINT('Ctrl Pts',(11.79071247,4.714194221,-1.101738874));
#15854=CARTESIAN_POINT('Ctrl Pts',(11.677832768,4.194974881,-1.387883692));
#15855=CARTESIAN_POINT('Ctrl Pts',(11.79071247,3.715951941,-1.737152384));
#15856=CARTESIAN_POINT('Ctrl Pts',(11.774332918,4.765604153,-1.142370656));
#15857=CARTESIAN_POINT('Ctrl Pts',(11.655243099,4.228461304,-1.431758488));
#15858=CARTESIAN_POINT('Ctrl Pts',(11.774332918,3.735357333,-1.79105579));
#15859=CARTESIAN_POINT('Ctrl Pts',(11.687643504,5.017351847,-1.344438194));
#15860=CARTESIAN_POINT('Ctrl Pts',(11.537185587,4.392073718,-1.647671177));
#15861=CARTESIAN_POINT('Ctrl Pts',(11.687643503,3.830202679,-2.056292853));
#15862=CARTESIAN_POINT('Ctrl Pts',(11.603047546,5.20195763,-1.502597767));
#15863=CARTESIAN_POINT('Ctrl Pts',(11.427972185,4.508420176,-1.806150752));
#15864=CARTESIAN_POINT('Ctrl Pts',(11.603047546,3.899257549,-2.255008048));
#15865=CARTESIAN_POINT('Ctrl Pts',(11.451182603,5.458233773,-1.732084868));
#15866=CARTESIAN_POINT('Ctrl Pts',(11.245401808,4.665862867,-2.023393651));
#15867=CARTESIAN_POINT('Ctrl Pts',(11.451182603,3.995438981,-2.536348867));
#15868=CARTESIAN_POINT('Ctrl Pts',(11.396382608,5.540186221,-1.807289458));
#15869=CARTESIAN_POINT('Ctrl Pts',(11.181092234,4.715644563,-2.092642868));
#15870=CARTESIAN_POINT('Ctrl Pts',(11.396382608,4.026234835,-2.627297118));
#15871=CARTESIAN_POINT('Ctrl Pts',(11.307434589,5.658199855,-1.917806511));
#15872=CARTESIAN_POINT('Ctrl Pts',(11.080029858,4.786325017,-2.191389865));
#15873=CARTESIAN_POINT('Ctrl Pts',(11.307434589,4.070677247,-2.759567705));
#15874=CARTESIAN_POINT('Ctrl Pts',(11.276716838,5.696624442,-1.954178924));
#15875=CARTESIAN_POINT('Ctrl Pts',(11.045570635,4.809204017,-2.223431324));
#15876=CARTESIAN_POINT('Ctrl Pts',(11.276716839,4.085163722,-2.802861575));
#15877=CARTESIAN_POINT('Ctrl Pts',(11.213728977,5.771000433,-2.025255254));
#15878=CARTESIAN_POINT('Ctrl Pts',(10.975935576,4.853198281,-2.285137974));
#15879=CARTESIAN_POINT('Ctrl Pts',(11.213728977,4.113237803,-2.887069791));
#15880=CARTESIAN_POINT('Ctrl Pts',(11.181378002,5.807061284,-2.060061404));
#15881=CARTESIAN_POINT('Ctrl Pts',(10.940666609,4.874373842,-2.314887651));
#15882=CARTESIAN_POINT('Ctrl Pts',(11.181378002,4.126866584,-2.928106603));
#15883=CARTESIAN_POINT('Ctrl Pts',(11.015346116,5.981983199,-2.230378373));
#15884=CARTESIAN_POINT('Ctrl Pts',(10.761524069,4.976819862,-2.458934428));
#15885=CARTESIAN_POINT('Ctrl Pts',(11.015346115,4.193059782,-3.12808924));
#15886=CARTESIAN_POINT('Ctrl Pts',(10.868949579,6.104884404,-2.354837581));
#15887=CARTESIAN_POINT('Ctrl Pts',(10.612275997,5.046103597,-2.556652893));
#15888=CARTESIAN_POINT('Ctrl Pts',(10.868949579,4.239847772,-3.271615349));
#15889=CARTESIAN_POINT('Ctrl Pts',(10.668026798,6.239296372,-2.494008047));
#15890=CARTESIAN_POINT('Ctrl Pts',(10.419133435,5.120060403,-2.660364208));
#15891=CARTESIAN_POINT('Ctrl Pts',(10.668026798,4.291249306,-3.430691909));
#15892=CARTESIAN_POINT('Ctrl Pts',(10.626938322,6.265206522,-2.521015894));
#15893=CARTESIAN_POINT('Ctrl Pts',(10.380004676,5.134263185,-2.680251485));
#15894=CARTESIAN_POINT('Ctrl Pts',(10.626938322,4.301170846,-3.461479162));
#15895=CARTESIAN_POINT('Ctrl Pts',(10.542895888,6.315087955,-2.573309487));
#15896=CARTESIAN_POINT('Ctrl Pts',(10.300983758,5.161437795,-2.718235515));
#15897=CARTESIAN_POINT('Ctrl Pts',(10.542895888,4.320293807,-3.52095615));
#15898=CARTESIAN_POINT('Ctrl Pts',(10.499799345,6.339131613,-2.598672227));
#15899=CARTESIAN_POINT('Ctrl Pts',(10.260965257,5.174443915,-2.736379802));
#15900=CARTESIAN_POINT('Ctrl Pts',(10.499799345,4.329523052,-3.549732946));
#15901=CARTESIAN_POINT('Ctrl Pts',(10.368773665,6.407732176,-2.671411672));
#15902=CARTESIAN_POINT('Ctrl Pts',(10.140647478,5.211372037,-2.787789841));
#15903=CARTESIAN_POINT('Ctrl Pts',(10.368773665,4.355884362,-3.632100544));
#15904=CARTESIAN_POINT('Ctrl Pts',(10.279313699,6.448713301,-2.715380831));
#15905=CARTESIAN_POINT('Ctrl Pts',(10.060544438,5.2330824,-2.817862721));
#15906=CARTESIAN_POINT('Ctrl Pts',(10.279313699,4.371671852,-3.681667152));
#15907=CARTESIAN_POINT('Ctrl Pts',(10.004703638,6.558255088,-2.833781394));
#15908=CARTESIAN_POINT('Ctrl Pts',(9.819309393,5.290699429,-2.897317529));
#15909=CARTESIAN_POINT('Ctrl Pts',(10.004703638,4.413941,-3.814782986));
#15910=CARTESIAN_POINT('Ctrl Pts',(9.813393829,6.613595276,-2.894851801));
#15911=CARTESIAN_POINT('Ctrl Pts',(9.658564062,5.318850647,-2.935601723));
#15912=CARTESIAN_POINT('Ctrl Pts',(9.813393829,4.43539547,-3.88293456));
#15913=CARTESIAN_POINT('Ctrl Pts',(9.563298828,6.660713142,-2.94708423));
#15914=CARTESIAN_POINT('Ctrl Pts',(9.453725907,5.342691733,-2.967860315));
#15915=CARTESIAN_POINT('Ctrl Pts',(9.563298828,4.453682234,-3.941137545));
#15916=CARTESIAN_POINT('Ctrl Pts',(9.512917167,6.668976279,-2.956266232));
#15917=CARTESIAN_POINT('Ctrl Pts',(9.412658694,5.346862347,-2.973490808));
#15918=CARTESIAN_POINT('Ctrl Pts',(9.512917167,4.456891013,-3.951360798));
#15919=CARTESIAN_POINT('Ctrl Pts',(9.412271687,6.683092927,-2.971973438));
#15920=CARTESIAN_POINT('Ctrl Pts',(9.330990138,5.35397437,-2.983079752));
#15921=CARTESIAN_POINT('Ctrl Pts',(9.412271687,4.462374568,-3.968841416));
#15922=CARTESIAN_POINT('Ctrl Pts',(9.361882569,6.688970682,-2.978525542));
#15923=CARTESIAN_POINT('Ctrl Pts',(9.290295319,5.356926408,-2.987052597));
#15924=CARTESIAN_POINT('Ctrl Pts',(9.361882569,4.464658755,-3.976128743));
#15925=CARTESIAN_POINT('Ctrl Pts',(9.210518715,6.703131778,-2.994323876));
#15926=CARTESIAN_POINT('Ctrl Pts',(9.168391738,5.364033032,-2.996608799));
#15927=CARTESIAN_POINT('Ctrl Pts',(9.210518715,4.470163014,-3.993695161));
#15928=CARTESIAN_POINT('Ctrl Pts',(9.10934801,6.707955191,-2.999721899));
#15929=CARTESIAN_POINT('Ctrl Pts',(9.087477791,5.366438777,-2.999833141));
#15930=CARTESIAN_POINT('Ctrl Pts',(9.10934801,4.472039222,-3.999690999));
#15931=CARTESIAN_POINT('Ctrl Pts',(8.906484619,6.70843399,-3.000257211));
#15932=CARTESIAN_POINT('Ctrl Pts',(8.925186399,5.366678176,-3.000154329));
#15933=CARTESIAN_POINT('Ctrl Pts',(8.906484619,4.472225422,-4.00028579));
#15934=CARTESIAN_POINT('Ctrl Pts',(8.804791977,6.704090281,-2.995395313));
#15935=CARTESIAN_POINT('Ctrl Pts',(8.843884466,5.364512274,-2.997251911));
#15936=CARTESIAN_POINT('Ctrl Pts',(8.804791977,4.470535748,-3.99488572));
#15937=CARTESIAN_POINT('Ctrl Pts',(8.651849102,6.690445859,-2.980170426));
#15938=CARTESIAN_POINT('Ctrl Pts',(8.720781213,5.357667102,-2.988049127));
#15939=CARTESIAN_POINT('Ctrl Pts',(8.651849102,4.46523207,-3.977958031));
#15940=CARTESIAN_POINT('Ctrl Pts',(8.600886672,6.684705271,-2.973769789));
#15941=CARTESIAN_POINT('Ctrl Pts',(8.679650328,5.35478496,-2.984171238));
#15942=CARTESIAN_POINT('Ctrl Pts',(8.600886672,4.463001069,-3.970839704));
#15943=CARTESIAN_POINT('Ctrl Pts',(8.500092358,6.670980649,-2.958494644));
#15944=CARTESIAN_POINT('Ctrl Pts',(8.597925539,5.347873352,-2.974855001));
#15945=CARTESIAN_POINT('Ctrl Pts',(8.500092358,4.457669454,-3.953841481));
#15946=CARTESIAN_POINT('Ctrl Pts',(8.450106199,6.662984258,-2.94960634));
#15947=CARTESIAN_POINT('Ctrl Pts',(8.557216573,5.343839231,-2.96941039));
#15948=CARTESIAN_POINT('Ctrl Pts',(8.450106199,4.454564037,-3.943946254));
#15949=CARTESIAN_POINT('Ctrl Pts',(8.202189742,6.617392902,-2.899046544));
#15950=CARTESIAN_POINT('Ctrl Pts',(8.354377956,5.320783121,-2.938225154));
#15951=CARTESIAN_POINT('Ctrl Pts',(8.202189742,4.436868114,-3.887614531));
#15952=CARTESIAN_POINT('Ctrl Pts',(8.010238974,6.56320956,-2.83919866));
#15953=CARTESIAN_POINT('Ctrl Pts',(8.193486368,5.293261517,-2.900825754));
#15954=CARTESIAN_POINT('Ctrl Pts',(8.010238974,4.415857719,-3.82084811));
#15955=CARTESIAN_POINT('Ctrl Pts',(7.778288333,6.471901359,-2.740431143));
#15956=CARTESIAN_POINT('Ctrl Pts',(7.989935937,5.24524222,-2.834636504));
#15957=CARTESIAN_POINT('Ctrl Pts',(7.778288333,4.380618453,-3.709836128));
#15958=CARTESIAN_POINT('Ctrl Pts',(7.732305828,6.452436188,-2.719459562));
#15959=CARTESIAN_POINT('Ctrl Pts',(7.949261258,5.234979915,-2.820457142));
#15960=CARTESIAN_POINT('Ctrl Pts',(7.732305828,4.373112765,-3.686230454));
#15961=CARTESIAN_POINT('Ctrl Pts',(7.642229239,6.411545373,-2.675624672));
#15962=CARTESIAN_POINT('Ctrl Pts',(7.868679922,5.213280747,-2.790397812));
#15963=CARTESIAN_POINT('Ctrl Pts',(7.642229239,4.357362677,-3.636797829));
#15964=CARTESIAN_POINT('Ctrl Pts',(7.597994102,6.390066866,-2.652703976));
#15965=CARTESIAN_POINT('Ctrl Pts',(7.828656444,5.201820354,-2.774485609));
#15966=CARTESIAN_POINT('Ctrl Pts',(7.597994102,4.349097861,-3.610906471));
#15967=CARTESIAN_POINT('Ctrl Pts',(7.467637811,6.322527557,-2.581027279));
#15968=CARTESIAN_POINT('Ctrl Pts',(7.709428267,5.165574345,-2.724043083));
#15969=CARTESIAN_POINT('Ctrl Pts',(7.467637811,4.323139576,-3.529769355));
#15970=CARTESIAN_POINT('Ctrl Pts',(7.383860159,6.273373053,-2.529362993));
#15971=CARTESIAN_POINT('Ctrl Pts',(7.63084512,5.13888443,-2.686749709));
#15972=CARTESIAN_POINT('Ctrl Pts',(7.383860159,4.304286031,-3.471070504));
#15973=CARTESIAN_POINT('Ctrl Pts',(7.22238522,6.166535888,-2.418609276));
#15974=CARTESIAN_POINT('Ctrl Pts',(7.475469719,5.079973543,-2.604159748));
#15975=CARTESIAN_POINT('Ctrl Pts',(7.22238522,4.263419889,-3.344537472));
#15976=CARTESIAN_POINT('Ctrl Pts',(7.144688567,6.108854116,-2.359518643));
#15977=CARTESIAN_POINT('Ctrl Pts',(7.39870988,5.04779394,-2.558920714));
#15978=CARTESIAN_POINT('Ctrl Pts',(7.144688567,4.241407711,-3.276703536));
#15979=CARTESIAN_POINT('Ctrl Pts',(7.032705548,6.015481184,-2.26542043));
#15980=CARTESIAN_POINT('Ctrl Pts',(7.284912529,4.9948039,-2.484345937));
#15981=CARTESIAN_POINT('Ctrl Pts',(7.032705548,4.205878839,-3.167918375));
#15982=CARTESIAN_POINT('Ctrl Pts',(6.99608271,5.983150564,-2.233082508));
#15983=CARTESIAN_POINT('Ctrl Pts',(7.247219277,4.97635687,-2.458373836));
#15984=CARTESIAN_POINT('Ctrl Pts',(6.99608271,4.193593018,-3.130411087));
#15985=CARTESIAN_POINT('Ctrl Pts',(6.925098708,5.91680041,-2.167285542));
#15986=CARTESIAN_POINT('Ctrl Pts',(7.173149552,4.938216715,-2.404685103));
#15987=CARTESIAN_POINT('Ctrl Pts',(6.925098708,4.168414728,-3.053801233));
#15988=CARTESIAN_POINT('Ctrl Pts',(6.890648322,5.882712714,-2.133756892));
#15989=CARTESIAN_POINT('Ctrl Pts',(7.136684431,4.918490311,-2.376921616));
#15990=CARTESIAN_POINT('Ctrl Pts',(6.890648322,4.155496276,-3.014618678));
#15991=CARTESIAN_POINT('Ctrl Pts',(6.723446129,5.707628935,-1.963117441));
#15992=CARTESIAN_POINT('Ctrl Pts',(6.957958227,4.816826385,-2.233961156));
#15993=CARTESIAN_POINT('Ctrl Pts',(6.723446129,4.089232556,-2.814348216));
#15994=CARTESIAN_POINT('Ctrl Pts',(6.605725977,5.552871103,-1.817070203));
#15995=CARTESIAN_POINT('Ctrl Pts',(6.82346301,4.724496886,-2.104372547));
#15996=CARTESIAN_POINT('Ctrl Pts',(6.605725977,4.030961639,-2.640371451));
#15997=CARTESIAN_POINT('Ctrl Pts',(6.477415033,5.338049062,-1.624410154));
#15998=CARTESIAN_POINT('Ctrl Pts',(6.668462538,4.591747461,-1.921111264));
#15999=CARTESIAN_POINT('Ctrl Pts',(6.477415033,3.950332109,-2.404381103));
#16000=CARTESIAN_POINT('Ctrl Pts',(6.452672135,5.293947936,-1.585320749));
#16001=CARTESIAN_POINT('Ctrl Pts',(6.638239391,4.564432703,-1.883543527));
#16002=CARTESIAN_POINT('Ctrl Pts',(6.452672135,3.933789413,-2.356183542));
#16003=CARTESIAN_POINT('Ctrl Pts',(6.405208645,5.203709138,-1.506379419));
#16004=CARTESIAN_POINT('Ctrl Pts',(6.579429397,4.508163818,-1.806528742));
#16005=CARTESIAN_POINT('Ctrl Pts',(6.405208645,3.899947307,-2.258096571));
#16006=CARTESIAN_POINT('Ctrl Pts',(6.38259109,5.157775274,-1.46670477));
#16007=CARTESIAN_POINT('Ctrl Pts',(6.550966371,4.479340416,-1.767259449));
#16008=CARTESIAN_POINT('Ctrl Pts',(6.38259109,3.88272434,-2.208428139));
#16009=CARTESIAN_POINT('Ctrl Pts',(6.317951476,5.017430256,-1.347154356));
#16010=CARTESIAN_POINT('Ctrl Pts',(6.468566573,4.390817117,-1.647339203));
#16011=CARTESIAN_POINT('Ctrl Pts',(6.317951475,3.830084002,-2.057477605));
#16012=CARTESIAN_POINT('Ctrl Pts',(6.279137434,4.920483525,-1.266751724));
#16013=CARTESIAN_POINT('Ctrl Pts',(6.417359128,4.328850939,-1.564271631));
#16014=CARTESIAN_POINT('Ctrl Pts',(6.279137435,3.793703891,-1.954261151));
#16015=CARTESIAN_POINT('Ctrl Pts',(6.209525739,4.719113962,-1.104991597));
#16016=CARTESIAN_POINT('Ctrl Pts',(6.322976716,4.198494846,-1.392181355));
#16017=CARTESIAN_POINT('Ctrl Pts',(6.209525739,3.717845996,-1.742048431));
#16018=CARTESIAN_POINT('Ctrl Pts',(6.178730254,4.614693365,-1.023632492));
#16019=CARTESIAN_POINT('Ctrl Pts',(6.279745867,4.130114582,-1.303155309));
#16020=CARTESIAN_POINT('Ctrl Pts',(6.178730255,3.678374235,-1.633055936));
#16021=CARTESIAN_POINT('Ctrl Pts',(6.138248887,4.451717522,-0.901236472));
#16022=CARTESIAN_POINT('Ctrl Pts',(6.2212267,4.021927604,-1.165028465));
#16023=CARTESIAN_POINT('Ctrl Pts',(6.138248886,3.616194779,-1.464480759));
#16024=CARTESIAN_POINT('Ctrl Pts',(6.125707941,4.396332384,-0.860378629));
#16025=CARTESIAN_POINT('Ctrl Pts',(6.202797185,3.98498522,-1.118292911));
#16026=CARTESIAN_POINT('Ctrl Pts',(6.125707941,3.594969761,-1.407437879));
#16027=CARTESIAN_POINT('Ctrl Pts',(6.10248906,4.283285929,-0.778611957));
#16028=CARTESIAN_POINT('Ctrl Pts',(6.168139211,3.909111606,-1.023335447));
#16029=CARTESIAN_POINT('Ctrl Pts',(6.10248906,3.551361036,-1.291475478));
#16030=CARTESIAN_POINT('Ctrl Pts',(6.091798259,4.225545075,-0.737647925));
#16031=CARTESIAN_POINT('Ctrl Pts',(6.151883451,3.870124315,-0.9750427));
#16032=CARTESIAN_POINT('Ctrl Pts',(6.091798259,3.528946575,-1.232475089));
#16033=CARTESIAN_POINT('Ctrl Pts',(6.062549782,4.049179959,-0.615169505));
#16034=CARTESIAN_POINT('Ctrl Pts',(6.106726238,3.750385308,-0.828505972));
#16035=CARTESIAN_POINT('Ctrl Pts',(6.062549781,3.459862813,-1.052894519));
#16036=CARTESIAN_POINT('Ctrl Pts',(6.046909643,3.928082924,-0.534513049));
#16037=CARTESIAN_POINT('Ctrl Pts',(6.081457154,3.667072393,-0.728830503));
#16038=CARTESIAN_POINT('Ctrl Pts',(6.046909644,3.411648187,-0.930419513));
#16039=CARTESIAN_POINT('Ctrl Pts',(6.022546271,3.677652409,-0.375787366));
#16040=CARTESIAN_POINT('Ctrl Pts',(6.040886121,3.492314261,-0.52594309));
#16041=CARTESIAN_POINT('Ctrl Pts',(6.022546271,3.308796594,-0.678267459));
#16042=CARTESIAN_POINT('Ctrl Pts',(6.013826079,3.548319954,-0.297712585));
#16043=CARTESIAN_POINT('Ctrl Pts',(6.025536181,3.400804004,-0.422622471));
#16044=CARTESIAN_POINT('Ctrl Pts',(6.013825463,3.254181737,-0.548572445));
#16045=CARTESIAN_POINT('Ctrl Pts',(6.008175036,3.414068365,-0.2213219));
#16046=CARTESIAN_POINT('Ctrl Pts',(6.015286724,3.304065086,-0.317457562));
#16047=CARTESIAN_POINT('Ctrl Pts',(6.008175036,3.194583532,-0.414186959));
#16048=CARTESIAN_POINT('',(6.01172569542354,3.48995478805883,-0.26498207953873));
#16049=CARTESIAN_POINT('',(6.04195960313468,3.38886253746528,-0.874998434286095));
#16050=CARTESIAN_POINT('Ctrl Pts',(6.01172569543739,3.48995479013108,-0.264982079694847));
#16051=CARTESIAN_POINT('Ctrl Pts',(6.01371034491328,3.4882554317863,-0.287363392969725));
#16052=CARTESIAN_POINT('Ctrl Pts',(6.01573568512436,3.48629466495723,-0.311037526412166));
#16053=CARTESIAN_POINT('Ctrl Pts',(6.01777103508075,3.48391864115616,-0.336067108862318));
#16054=CARTESIAN_POINT('Ctrl Pts',(6.01980150907755,3.48154830944552,-0.361036729519645));
#16055=CARTESIAN_POINT('Ctrl Pts',(6.02184182388862,3.47876451401429,-0.387355211034552));
#16056=CARTESIAN_POINT('Ctrl Pts',(6.02384502491918,3.47544992340808,-0.415050789882083));
#16057=CARTESIAN_POINT('Ctrl Pts',(6.02584336298059,3.47214337929927,-0.442679134965484));
#16058=CARTESIAN_POINT('Ctrl Pts',(6.02780453889023,3.46830839496094,-0.471677752135349));
#16059=CARTESIAN_POINT('Ctrl Pts',(6.0296681012112,3.46386687691056,-0.502042713297122));
#16060=CARTESIAN_POINT('Ctrl Pts',(6.03105130725779,3.46057021516,-0.524580729552749));
#16061=CARTESIAN_POINT('Ctrl Pts',(6.03238040810562,3.45694017357237,-0.54787080818583));
#16062=CARTESIAN_POINT('Ctrl Pts',(6.03362712678713,3.45295966315169,-0.57190074401173));
#16063=CARTESIAN_POINT('Ctrl Pts',(6.03510661092108,3.44823596861997,-0.600417143824338));
#16064=CARTESIAN_POINT('Ctrl Pts',(6.03651590571295,3.44288887078937,-0.630795127086597));
#16065=CARTESIAN_POINT('Ctrl Pts',(6.03775393747566,3.43666801929963,-0.663150731854404));
#16066=CARTESIAN_POINT('Ctrl Pts',(6.03890693438198,3.43087445023426,-0.693283975058026));
#16067=CARTESIAN_POINT('Ctrl Pts',(6.0399112594816,3.42432265067369,-0.725132274697497));
#16068=CARTESIAN_POINT('Ctrl Pts',(6.04065380939752,3.41683232465878,-0.75877555397523));
#16069=CARTESIAN_POINT('Ctrl Pts',(6.04140515764601,3.40925324719711,-0.792817466063277));
#16070=CARTESIAN_POINT('Ctrl Pts',(6.04188865831873,3.40071228610894,-0.828697661945428));
#16071=CARTESIAN_POINT('Ctrl Pts',(6.04195245405594,3.39105005937804,-0.866485034111695));
#16072=CARTESIAN_POINT('Ctrl Pts',(6.04195722703538,3.39032716453477,-0.869312156393166));
#16073=CARTESIAN_POINT('Ctrl Pts',(6.04195963397451,3.38959801001097,-0.872149947840851));
#16074=CARTESIAN_POINT('Ctrl Pts',(6.04195960313468,3.38886253746528,-0.874998434286095));
#16075=CARTESIAN_POINT('',(11.9580403367176,3.38886276653264,-0.874998643048163));
#16076=CARTESIAN_POINT('Ctrl Pts',(6.04195960313468,3.38886253746528,-0.874998434286094));
#16077=CARTESIAN_POINT('Ctrl Pts',(6.05292009961187,3.42968123788876,-0.976323399327175));
#16078=CARTESIAN_POINT('Ctrl Pts',(6.06621164460207,3.46851199172177,-1.0753777248927));
#16079=CARTESIAN_POINT('Ctrl Pts',(6.091798259,3.528946575,-1.232475089));
#16080=CARTESIAN_POINT('Ctrl Pts',(6.10248906,3.551361036,-1.291475478));
#16081=CARTESIAN_POINT('Ctrl Pts',(6.125707941,3.594969761,-1.407437879));
#16082=CARTESIAN_POINT('Ctrl Pts',(6.138248886,3.616194779,-1.464480759));
#16083=CARTESIAN_POINT('Ctrl Pts',(6.178730255,3.678374235,-1.633055936));
#16084=CARTESIAN_POINT('Ctrl Pts',(6.209525739,3.717845996,-1.742048431));
#16085=CARTESIAN_POINT('Ctrl Pts',(6.279137435,3.793703891,-1.954261151));
#16086=CARTESIAN_POINT('Ctrl Pts',(6.317951475,3.830084002,-2.057477605));
#16087=CARTESIAN_POINT('Ctrl Pts',(6.38259109,3.88272434,-2.208428139));
#16088=CARTESIAN_POINT('Ctrl Pts',(6.405208645,3.899947307,-2.258096571));
#16089=CARTESIAN_POINT('Ctrl Pts',(6.452672135,3.933789413,-2.356183542));
#16090=CARTESIAN_POINT('Ctrl Pts',(6.477415033,3.950332109,-2.404381103));
#16091=CARTESIAN_POINT('Ctrl Pts',(6.605725977,4.030961639,-2.640371451));
#16092=CARTESIAN_POINT('Ctrl Pts',(6.723446129,4.089232556,-2.814348216));
#16093=CARTESIAN_POINT('Ctrl Pts',(6.890648322,4.155496276,-3.014618678));
#16094=CARTESIAN_POINT('Ctrl Pts',(6.925098708,4.168414728,-3.053801233));
#16095=CARTESIAN_POINT('Ctrl Pts',(6.99608271,4.193593018,-3.130411087));
#16096=CARTESIAN_POINT('Ctrl Pts',(7.032705548,4.205878839,-3.167918375));
#16097=CARTESIAN_POINT('Ctrl Pts',(7.144688567,4.241407711,-3.276703536));
#16098=CARTESIAN_POINT('Ctrl Pts',(7.22238522,4.263419889,-3.344537472));
#16099=CARTESIAN_POINT('Ctrl Pts',(7.383860159,4.304286031,-3.471070504));
#16100=CARTESIAN_POINT('Ctrl Pts',(7.467637811,4.323139576,-3.529769355));
#16101=CARTESIAN_POINT('Ctrl Pts',(7.597994102,4.349097861,-3.610906471));
#16102=CARTESIAN_POINT('Ctrl Pts',(7.642229239,4.357362677,-3.636797829));
#16103=CARTESIAN_POINT('Ctrl Pts',(7.732305828,4.373112765,-3.686230454));
#16104=CARTESIAN_POINT('Ctrl Pts',(7.778288333,4.380618453,-3.709836128));
#16105=CARTESIAN_POINT('Ctrl Pts',(8.010238974,4.415857719,-3.82084811));
#16106=CARTESIAN_POINT('Ctrl Pts',(8.202189742,4.436868114,-3.887614531));
#16107=CARTESIAN_POINT('Ctrl Pts',(8.450106199,4.454564037,-3.943946254));
#16108=CARTESIAN_POINT('Ctrl Pts',(8.500092358,4.457669454,-3.953841481));
#16109=CARTESIAN_POINT('Ctrl Pts',(8.600886672,4.463001069,-3.970839704));
#16110=CARTESIAN_POINT('Ctrl Pts',(8.651849102,4.46523207,-3.977958031));
#16111=CARTESIAN_POINT('Ctrl Pts',(8.804791977,4.470535748,-3.99488572));
#16112=CARTESIAN_POINT('Ctrl Pts',(8.906484619,4.472225422,-4.00028579));
#16113=CARTESIAN_POINT('Ctrl Pts',(9.10934801,4.472039222,-3.999690999));
#16114=CARTESIAN_POINT('Ctrl Pts',(9.210518715,4.470163014,-3.993695161));
#16115=CARTESIAN_POINT('Ctrl Pts',(9.361882569,4.464658755,-3.976128743));
#16116=CARTESIAN_POINT('Ctrl Pts',(9.412271687,4.462374568,-3.968841416));
#16117=CARTESIAN_POINT('Ctrl Pts',(9.512917167,4.456891013,-3.951360798));
#16118=CARTESIAN_POINT('Ctrl Pts',(9.563298828,4.453682234,-3.941137545));
#16119=CARTESIAN_POINT('Ctrl Pts',(9.813393829,4.43539547,-3.88293456));
#16120=CARTESIAN_POINT('Ctrl Pts',(10.004703638,4.413941,-3.814782986));
#16121=CARTESIAN_POINT('Ctrl Pts',(10.279313699,4.371671852,-3.681667152));
#16122=CARTESIAN_POINT('Ctrl Pts',(10.368773665,4.355884362,-3.632100544));
#16123=CARTESIAN_POINT('Ctrl Pts',(10.499799345,4.329523052,-3.549732946));
#16124=CARTESIAN_POINT('Ctrl Pts',(10.542895888,4.320293807,-3.52095615));
#16125=CARTESIAN_POINT('Ctrl Pts',(10.626938322,4.301170846,-3.461479162));
#16126=CARTESIAN_POINT('Ctrl Pts',(10.668026798,4.291249306,-3.430691909));
#16127=CARTESIAN_POINT('Ctrl Pts',(10.868949579,4.239847772,-3.271615349));
#16128=CARTESIAN_POINT('Ctrl Pts',(11.015346115,4.193059782,-3.12808924));
#16129=CARTESIAN_POINT('Ctrl Pts',(11.181378002,4.126866584,-2.928106603));
#16130=CARTESIAN_POINT('Ctrl Pts',(11.213728977,4.113237803,-2.887069791));
#16131=CARTESIAN_POINT('Ctrl Pts',(11.276716839,4.085163722,-2.802861575));
#16132=CARTESIAN_POINT('Ctrl Pts',(11.307434589,4.070677247,-2.759567705));
#16133=CARTESIAN_POINT('Ctrl Pts',(11.396382608,4.026234835,-2.627297118));
#16134=CARTESIAN_POINT('Ctrl Pts',(11.451182603,3.995438981,-2.536348867));
#16135=CARTESIAN_POINT('Ctrl Pts',(11.603047546,3.899257549,-2.255008048));
#16136=CARTESIAN_POINT('Ctrl Pts',(11.687643503,3.830202679,-2.056292853));
#16137=CARTESIAN_POINT('Ctrl Pts',(11.774332918,3.735357333,-1.79105579));
#16138=CARTESIAN_POINT('Ctrl Pts',(11.79071247,3.715951941,-1.737152384));
#16139=CARTESIAN_POINT('Ctrl Pts',(11.821579592,3.67615931,-1.627498003));
#16140=CARTESIAN_POINT('Ctrl Pts',(11.83608825,3.655739203,-1.571657455));
#16141=CARTESIAN_POINT('Ctrl Pts',(11.876663165,3.593017475,-1.401714685));
#16142=CARTESIAN_POINT('Ctrl Pts',(11.899582003,3.549611994,-1.286114094));
#16143=CARTESIAN_POINT('Ctrl Pts',(11.9342230368354,3.46722682225374,-1.07210452071599));
#16144=CARTESIAN_POINT('Ctrl Pts',(11.9472533140353,3.42903508816356,-0.974718909353475));
#16145=CARTESIAN_POINT('Ctrl Pts',(11.9580403367176,3.38886276653264,-0.874998643048163));
#16146=CARTESIAN_POINT('',(11.9882742659689,3.48995475665395,-0.26498199566628));
#16147=CARTESIAN_POINT('Ctrl Pts',(11.9580403367176,3.38886276653264,-0.874998643048163));
#16148=CARTESIAN_POINT('Ctrl Pts',(11.9580399568016,3.39869197730162,-0.8369299462119));
#16149=CARTESIAN_POINT('Ctrl Pts',(11.9584719901828,3.40739304453153,-0.800760228871741));
#16150=CARTESIAN_POINT('Ctrl Pts',(11.9591825251247,3.41512062892762,-0.766425185252904));
#16151=CARTESIAN_POINT('Ctrl Pts',(11.9592564811173,3.41592495414937,-0.762851424015612));
#16152=CARTESIAN_POINT('Ctrl Pts',(11.9593334859124,3.41671876425557,-0.759297526374601));
#16153=CARTESIAN_POINT('Ctrl Pts',(11.9594133878694,3.41750225451326,-0.755763410903044));
#16154=CARTESIAN_POINT('Ctrl Pts',(11.9602267389525,3.42547768682248,-0.719788364066154));
#16155=CARTESIAN_POINT('Ctrl Pts',(11.9613367681668,3.43238139200508,-0.685864056446851));
#16156=CARTESIAN_POINT('Ctrl Pts',(11.962606865623,3.43843571789204,-0.653894492290693));
#16157=CARTESIAN_POINT('Ctrl Pts',(11.9637550389007,3.44390885317275,-0.624993875977846));
#16158=CARTESIAN_POINT('Ctrl Pts',(11.9650347387561,3.44868878752219,-0.597690548659378));
#16159=CARTESIAN_POINT('Ctrl Pts',(11.9663728527514,3.45295967136782,-0.571900756004412));
#16160=CARTESIAN_POINT('Ctrl Pts',(11.9680480646228,3.4583064753901,-0.539613996792282));
#16161=CARTESIAN_POINT('Ctrl Pts',(11.9698719827872,3.46302114990975,-0.508656550821333));
#16162=CARTESIAN_POINT('Ctrl Pts',(11.9717772297086,3.46714914477661,-0.479056982169177));
#16163=CARTESIAN_POINT('Ctrl Pts',(11.9736845262508,3.47128158044505,-0.449425570984365));
#16164=CARTESIAN_POINT('Ctrl Pts',(11.9756730054541,3.47482630542496,-0.421155141786759));
#16165=CARTESIAN_POINT('Ctrl Pts',(11.977685625024,3.47787018298427,-0.394243964321497));
#16166=CARTESIAN_POINT('Ctrl Pts',(11.979704473034,3.48092348041077,-0.367249505018202));
#16167=CARTESIAN_POINT('Ctrl Pts',(11.9817474039613,3.48347303320269,-0.341622866804085));
#16168=CARTESIAN_POINT('Ctrl Pts',(11.9837714294279,3.48564470918672,-0.317329288099488));
#16169=CARTESIAN_POINT('Ctrl Pts',(11.9852866342465,3.48727044659455,-0.299142882779088));
#16170=CARTESIAN_POINT('Ctrl Pts',(11.9867915487107,3.48868521496844,-0.281702867970336));
#16171=CARTESIAN_POINT('Ctrl Pts',(11.9882742659689,3.48995475665395,-0.26498199566628));
#16172=CARTESIAN_POINT('Ctrl Pts',(11.9882742659689,3.48995475665395,-0.26498199566628));
#16173=CARTESIAN_POINT('Ctrl Pts',(11.9827661219987,3.59674267164687,-0.327092896421745));
#16174=CARTESIAN_POINT('Ctrl Pts',(11.9752208042823,3.70028580407436,-0.390166227488265));
#16175=CARTESIAN_POINT('Ctrl Pts',(11.9533922316594,3.92535740693336,-0.532750897187985));
#16176=CARTESIAN_POINT('Ctrl Pts',(11.9379477883296,4.0454191628571,-0.612658970799825));
#16177=CARTESIAN_POINT('Ctrl Pts',(11.8995814418561,4.27824222009632,-0.774154820037238));
#16178=CARTESIAN_POINT('Ctrl Pts',(11.8766625033252,4.39099994096059,-0.855744508263674));
#16179=CARTESIAN_POINT('Ctrl Pts',(11.8360874361728,4.55534546055999,-0.979019668094724));
#16180=CARTESIAN_POINT('Ctrl Pts',(11.8215787261604,4.60910609434509,-1.02009711992367));
#16181=CARTESIAN_POINT('Ctrl Pts',(11.7907115001381,4.71418975985042,-1.10174133256729));
#16182=CARTESIAN_POINT('Ctrl Pts',(11.7743318959951,4.76559954332804,-1.14237313948078));
#16183=CARTESIAN_POINT('Ctrl Pts',(11.687642220603,5.01734651339239,-1.34444078057277));
#16184=CARTESIAN_POINT('Ctrl Pts',(11.6030460603595,5.20195174481051,-1.50260034288001));
#16185=CARTESIAN_POINT('Ctrl Pts',(11.4511808706608,5.45822710249923,-1.73208732036101));
#16186=CARTESIAN_POINT('Ctrl Pts',(11.3963808004786,5.54017929833577,-1.80729185376802));
#16187=CARTESIAN_POINT('Ctrl Pts',(11.3074326874846,5.6581925645167,-1.91780879866853));
#16188=CARTESIAN_POINT('Ctrl Pts',(11.2767149078063,5.6966170315366,-1.95418117241702));
#16189=CARTESIAN_POINT('Ctrl Pts',(11.2137269965863,5.77099278924067,-2.02525741839663));
#16190=CARTESIAN_POINT('Ctrl Pts',(11.1813759999294,5.80705352651966,-2.06006352348487));
#16191=CARTESIAN_POINT('Ctrl Pts',(11.0153440186385,5.98197489318241,-2.23038026160288));
#16192=CARTESIAN_POINT('Ctrl Pts',(10.8689474685864,6.10487569848944,-2.35483924037721));
#16193=CARTESIAN_POINT('Ctrl Pts',(10.6680247631631,6.23928722160772,-2.49400940706891));
#16194=CARTESIAN_POINT('Ctrl Pts',(10.6269363054315,6.26519728618299,-2.52101719440573));
#16195=CARTESIAN_POINT('Ctrl Pts',(10.5428939167206,6.31507855416467,-2.57331066798295));
#16196=CARTESIAN_POINT('Ctrl Pts',(10.4997974008627,6.3391221322679,-2.59867334797396));
#16197=CARTESIAN_POINT('Ctrl Pts',(10.3687718136923,6.40772246716413,-2.67141261645977));
#16198=CARTESIAN_POINT('Ctrl Pts',(10.2793119269411,6.4487034541946,-2.71538166113495));
#16199=CARTESIAN_POINT('Ctrl Pts',(10.0047021438905,6.55824487260928,-2.83378190606249));
#16200=CARTESIAN_POINT('Ctrl Pts',(9.81339258454139,6.61358486932816,-2.89485212855025));
#16201=CARTESIAN_POINT('Ctrl Pts',(9.56329794931951,6.66070257256064,-2.9470843966254));
#16202=CARTESIAN_POINT('Ctrl Pts',(9.51291636333919,6.66896568103868,-2.9562663700894));
#16203=CARTESIAN_POINT('Ctrl Pts',(9.41227103590843,6.68308228028659,-2.97197352698432));
#16204=CARTESIAN_POINT('Ctrl Pts',(9.36188199572932,6.68896001494699,-2.97852561030381));
#16205=CARTESIAN_POINT('Ctrl Pts',(9.21051837788344,6.70312106196466,-2.99432389430404));
#16206=CARTESIAN_POINT('Ctrl Pts',(9.10934783502795,6.70794445819423,-2.99972189990919));
#16207=CARTESIAN_POINT('Ctrl Pts',(8.90648476861949,6.7084232555343,-3.00025721019612));
#16208=CARTESIAN_POINT('Ctrl Pts',(8.80479228981851,6.70407956163968,-2.99539532787571));
#16209=CARTESIAN_POINT('Ctrl Pts',(8.6518496539681,6.69043518684317,-2.9801704891072));
#16210=CARTESIAN_POINT('Ctrl Pts',(8.60088730287226,6.68469461871149,-2.9737698723315));
#16211=CARTESIAN_POINT('Ctrl Pts',(8.50009314214275,6.67097004411991,-2.95849477514901));
#16212=CARTESIAN_POINT('Ctrl Pts',(8.45010705783741,6.66297368072717,-2.94960649881285));
#16213=CARTESIAN_POINT('Ctrl Pts',(8.20219096500195,6.61738248225314,-2.89904685886279));
#16214=CARTESIAN_POINT('Ctrl Pts',(8.01024045046081,6.56319932773407,-2.83919915656064));
#16215=CARTESIAN_POINT('Ctrl Pts',(7.77829004553589,6.47189143350945,-2.74043190527653));
#16216=CARTESIAN_POINT('Ctrl Pts',(7.73230758505684,6.45242632814754,-2.71946037996762));
#16217=CARTESIAN_POINT('Ctrl Pts',(7.64223107637446,6.4115356504868,-2.67562560326421));
#16218=CARTESIAN_POINT('Ctrl Pts',(7.59799597536129,6.39005721542577,-2.65270496508751));
#16219=CARTESIAN_POINT('Ctrl Pts',(7.46763978066179,6.322518132245,-2.58102844404668));
#16220=CARTESIAN_POINT('Ctrl Pts',(7.38386217530396,6.27336379137036,-2.52936427787145));
#16221=CARTESIAN_POINT('Ctrl Pts',(7.22238729549984,6.16652697726374,-2.41861079768338));
#16222=CARTESIAN_POINT('Ctrl Pts',(7.14469065516859,6.10884539357584,-2.35952028219165));
#16223=CARTESIAN_POINT('Ctrl Pts',(7.03270762903157,6.01547276206654,-2.26542223643398));
#16224=CARTESIAN_POINT('Ctrl Pts',(6.99608478484402,5.98314224602175,-2.23308436933265));
#16225=CARTESIAN_POINT('Ctrl Pts',(6.92510076262665,5.91679230427283,-2.16728750841817));
#16226=CARTESIAN_POINT('Ctrl Pts',(6.89065036258652,5.88270471685109,-2.1337589087886));
#16227=CARTESIAN_POINT('Ctrl Pts',(6.72344808675112,5.70762149838164,-1.96311970207063));
#16228=CARTESIAN_POINT('Ctrl Pts',(6.60572780454443,5.55286415013108,-1.81707261444666));
#16229=CARTESIAN_POINT('Ctrl Pts',(6.47741664734905,5.33804275573406,-1.62441266113569));
#16230=CARTESIAN_POINT('Ctrl Pts',(6.45267370514668,5.29394176330127,-1.58532327237756));
#16231=CARTESIAN_POINT('Ctrl Pts',(6.40521012307504,5.20370323702362,-1.50638196545749));
#16232=CARTESIAN_POINT('Ctrl Pts',(6.38259252036638,5.15776951059738,-1.46670732325903));
#16233=CARTESIAN_POINT('Ctrl Pts',(6.31795276048679,5.01742491204878,-1.34715691607221));
#16234=CARTESIAN_POINT('Ctrl Pts',(6.27913861577525,4.92047846660638,-1.26675426776485));
#16235=CARTESIAN_POINT('Ctrl Pts',(6.20952671370451,4.71910948912552,-1.10499406437883));
#16236=CARTESIAN_POINT('Ctrl Pts',(6.17873112388591,4.61468919208,-1.02363489909465));
#16237=CARTESIAN_POINT('Ctrl Pts',(6.13824960390037,4.45171380874377,-0.901238751084823));
#16238=CARTESIAN_POINT('Ctrl Pts',(6.12570860772923,4.39632882632648,-0.86038085965878));
#16239=CARTESIAN_POINT('Ctrl Pts',(6.10248962894926,4.28328268624849,-0.778614077876988));
#16240=CARTESIAN_POINT('Ctrl Pts',(6.09179878022962,4.22554199176724,-0.737649984371968));
#16241=CARTESIAN_POINT('Ctrl Pts',(6.0625501662883,4.0491773597922,-0.615171360809348));
#16242=CARTESIAN_POINT('Ctrl Pts',(6.04690994401968,3.92808064975078,-0.534514742136187));
#16243=CARTESIAN_POINT('Ctrl Pts',(6.02485763479992,3.70140739610174,-0.39084595839892));
#16244=CARTESIAN_POINT('Ctrl Pts',(6.01725970971113,3.59724595719353,-0.327385855260949));
#16245=CARTESIAN_POINT('Ctrl Pts',(6.01172569558161,3.48995478701386,-0.264982081321338));
#16246=CARTESIAN_POINT('Ctrl Pts',(6.008189116,3.414402709,0.221512155));
#16247=CARTESIAN_POINT('Ctrl Pts',(6.015312243,3.304305834,0.317719287));
#16248=CARTESIAN_POINT('Ctrl Pts',(6.008189116,3.194731968,0.414521673));
#16249=CARTESIAN_POINT('Ctrl Pts',(6.013822277,3.548100814,0.297595352));
#16250=CARTESIAN_POINT('Ctrl Pts',(6.025528465,3.40064284,0.422453695));
#16251=CARTESIAN_POINT('Ctrl Pts',(6.013821643,3.254079477,0.548352996));
#16252=CARTESIAN_POINT('Ctrl Pts',(6.022491281,3.676698675,0.375221257));
#16253=CARTESIAN_POINT('Ctrl Pts',(6.0407862,3.491634669,0.525183159));
#16254=CARTESIAN_POINT('Ctrl Pts',(6.022491281,3.308389575,0.677312431));
#16255=CARTESIAN_POINT('Ctrl Pts',(6.046607469,3.925359674,0.532749208));
#16256=CARTESIAN_POINT('Ctrl Pts',(6.08096114,3.665182027,0.726607161));
#16257=CARTESIAN_POINT('Ctrl Pts',(6.046607469,3.410544847,0.927672358));
#16258=CARTESIAN_POINT('Ctrl Pts',(6.06205183,4.045421752,0.61265712));
#16259=CARTESIAN_POINT('Ctrl Pts',(6.105925076,3.747799479,0.825406735));
#16260=CARTESIAN_POINT('Ctrl Pts',(6.06205183,3.45836751,1.049090942));
#16261=CARTESIAN_POINT('Ctrl Pts',(6.100417996,4.278245446,0.774152698));
#16262=CARTESIAN_POINT('Ctrl Pts',(6.16527298,3.906071996,1.018972682));
#16263=CARTESIAN_POINT('Ctrl Pts',(6.100417997,3.549611994,1.286114094));
#16264=CARTESIAN_POINT('Ctrl Pts',(6.123336836,4.391003481,0.855742276));
#16265=CARTESIAN_POINT('Ctrl Pts',(6.199714305,3.981758131,1.113802452));
#16266=CARTESIAN_POINT('Ctrl Pts',(6.123336835,3.593017475,1.401714685));
#16267=CARTESIAN_POINT('Ctrl Pts',(6.16391175,4.555349467,0.979017308));
#16268=CARTESIAN_POINT('Ctrl Pts',(6.258304394,4.090660088,1.252754189));
#16269=CARTESIAN_POINT('Ctrl Pts',(6.16391175,3.655739203,1.571657455));
#16270=CARTESIAN_POINT('Ctrl Pts',(6.178420408,4.609110254,1.020094723));
#16271=CARTESIAN_POINT('Ctrl Pts',(6.278959733,4.126102675,1.298418689));
#16272=CARTESIAN_POINT('Ctrl Pts',(6.178420408,3.67615931,1.627498003));
#16273=CARTESIAN_POINT('Ctrl Pts',(6.20928753,4.714194221,1.101738874));
#16274=CARTESIAN_POINT('Ctrl Pts',(6.322167232,4.194974881,1.387883692));
#16275=CARTESIAN_POINT('Ctrl Pts',(6.20928753,3.715951941,1.737152384));
#16276=CARTESIAN_POINT('Ctrl Pts',(6.225667082,4.765604153,1.142370656));
#16277=CARTESIAN_POINT('Ctrl Pts',(6.344756901,4.228461304,1.431758488));
#16278=CARTESIAN_POINT('Ctrl Pts',(6.225667082,3.735357333,1.79105579));
#16279=CARTESIAN_POINT('Ctrl Pts',(6.312356496,5.017351847,1.344438194));
#16280=CARTESIAN_POINT('Ctrl Pts',(6.462814413,4.392073718,1.647671177));
#16281=CARTESIAN_POINT('Ctrl Pts',(6.312356497,3.830202679,2.056292853));
#16282=CARTESIAN_POINT('Ctrl Pts',(6.396952454,5.20195763,1.502597767));
#16283=CARTESIAN_POINT('Ctrl Pts',(6.572027815,4.508420176,1.806150752));
#16284=CARTESIAN_POINT('Ctrl Pts',(6.396952454,3.899257549,2.255008048));
#16285=CARTESIAN_POINT('Ctrl Pts',(6.548817397,5.458233773,1.732084868));
#16286=CARTESIAN_POINT('Ctrl Pts',(6.754598192,4.665862867,2.023393651));
#16287=CARTESIAN_POINT('Ctrl Pts',(6.548817397,3.995438981,2.536348867));
#16288=CARTESIAN_POINT('Ctrl Pts',(6.603617392,5.540186221,1.807289458));
#16289=CARTESIAN_POINT('Ctrl Pts',(6.818907766,4.715644563,2.092642868));
#16290=CARTESIAN_POINT('Ctrl Pts',(6.603617392,4.026234835,2.627297118));
#16291=CARTESIAN_POINT('Ctrl Pts',(6.692565411,5.658199855,1.917806511));
#16292=CARTESIAN_POINT('Ctrl Pts',(6.919970142,4.786325017,2.191389865));
#16293=CARTESIAN_POINT('Ctrl Pts',(6.692565411,4.070677247,2.759567705));
#16294=CARTESIAN_POINT('Ctrl Pts',(6.723283162,5.696624442,1.954178924));
#16295=CARTESIAN_POINT('Ctrl Pts',(6.954429365,4.809204017,2.223431324));
#16296=CARTESIAN_POINT('Ctrl Pts',(6.723283161,4.085163722,2.802861575));
#16297=CARTESIAN_POINT('Ctrl Pts',(6.786271023,5.771000433,2.025255254));
#16298=CARTESIAN_POINT('Ctrl Pts',(7.024064424,4.853198281,2.285137974));
#16299=CARTESIAN_POINT('Ctrl Pts',(6.786271023,4.113237803,2.887069791));
#16300=CARTESIAN_POINT('Ctrl Pts',(6.818621998,5.807061284,2.060061404));
#16301=CARTESIAN_POINT('Ctrl Pts',(7.059333391,4.874373842,2.314887651));
#16302=CARTESIAN_POINT('Ctrl Pts',(6.818621998,4.126866584,2.928106603));
#16303=CARTESIAN_POINT('Ctrl Pts',(6.984653884,5.981983199,2.230378373));
#16304=CARTESIAN_POINT('Ctrl Pts',(7.238475931,4.976819862,2.458934428));
#16305=CARTESIAN_POINT('Ctrl Pts',(6.984653885,4.193059782,3.12808924));
#16306=CARTESIAN_POINT('Ctrl Pts',(7.131050421,6.104884404,2.354837581));
#16307=CARTESIAN_POINT('Ctrl Pts',(7.387724003,5.046103597,2.556652893));
#16308=CARTESIAN_POINT('Ctrl Pts',(7.131050421,4.239847772,3.271615349));
#16309=CARTESIAN_POINT('Ctrl Pts',(7.331973202,6.239296372,2.494008047));
#16310=CARTESIAN_POINT('Ctrl Pts',(7.580866565,5.120060403,2.660364208));
#16311=CARTESIAN_POINT('Ctrl Pts',(7.331973202,4.291249306,3.430691909));
#16312=CARTESIAN_POINT('Ctrl Pts',(7.373061678,6.265206522,2.521015894));
#16313=CARTESIAN_POINT('Ctrl Pts',(7.619995324,5.134263185,2.680251485));
#16314=CARTESIAN_POINT('Ctrl Pts',(7.373061678,4.301170846,3.461479162));
#16315=CARTESIAN_POINT('Ctrl Pts',(7.457104112,6.315087955,2.573309487));
#16316=CARTESIAN_POINT('Ctrl Pts',(7.699016242,5.161437795,2.718235515));
#16317=CARTESIAN_POINT('Ctrl Pts',(7.457104112,4.320293807,3.52095615));
#16318=CARTESIAN_POINT('Ctrl Pts',(7.500200655,6.339131613,2.598672227));
#16319=CARTESIAN_POINT('Ctrl Pts',(7.739034743,5.174443915,2.736379802));
#16320=CARTESIAN_POINT('Ctrl Pts',(7.500200655,4.329523052,3.549732946));
#16321=CARTESIAN_POINT('Ctrl Pts',(7.631226335,6.407732176,2.671411672));
#16322=CARTESIAN_POINT('Ctrl Pts',(7.859352522,5.211372037,2.787789841));
#16323=CARTESIAN_POINT('Ctrl Pts',(7.631226335,4.355884362,3.632100544));
#16324=CARTESIAN_POINT('Ctrl Pts',(7.720686301,6.448713301,2.715380831));
#16325=CARTESIAN_POINT('Ctrl Pts',(7.939455562,5.2330824,2.817862721));
#16326=CARTESIAN_POINT('Ctrl Pts',(7.720686301,4.371671852,3.681667152));
#16327=CARTESIAN_POINT('Ctrl Pts',(7.995296362,6.558255088,2.833781394));
#16328=CARTESIAN_POINT('Ctrl Pts',(8.180690607,5.290699429,2.897317529));
#16329=CARTESIAN_POINT('Ctrl Pts',(7.995296362,4.413941,3.814782986));
#16330=CARTESIAN_POINT('Ctrl Pts',(8.186606171,6.613595276,2.894851801));
#16331=CARTESIAN_POINT('Ctrl Pts',(8.341435938,5.318850647,2.935601723));
#16332=CARTESIAN_POINT('Ctrl Pts',(8.186606171,4.43539547,3.88293456));
#16333=CARTESIAN_POINT('Ctrl Pts',(8.436701172,6.660713142,2.94708423));
#16334=CARTESIAN_POINT('Ctrl Pts',(8.546274093,5.342691733,2.967860315));
#16335=CARTESIAN_POINT('Ctrl Pts',(8.436701172,4.453682234,3.941137545));
#16336=CARTESIAN_POINT('Ctrl Pts',(8.487082833,6.668976279,2.956266232));
#16337=CARTESIAN_POINT('Ctrl Pts',(8.587341306,5.346862347,2.973490808));
#16338=CARTESIAN_POINT('Ctrl Pts',(8.487082833,4.456891013,3.951360798));
#16339=CARTESIAN_POINT('Ctrl Pts',(8.587728313,6.683092927,2.971973438));
#16340=CARTESIAN_POINT('Ctrl Pts',(8.669009862,5.35397437,2.983079752));
#16341=CARTESIAN_POINT('Ctrl Pts',(8.587728313,4.462374568,3.968841416));
#16342=CARTESIAN_POINT('Ctrl Pts',(8.638117431,6.688970682,2.978525542));
#16343=CARTESIAN_POINT('Ctrl Pts',(8.709704681,5.356926408,2.987052597));
#16344=CARTESIAN_POINT('Ctrl Pts',(8.638117431,4.464658755,3.976128743));
#16345=CARTESIAN_POINT('Ctrl Pts',(8.789481285,6.703131778,2.994323876));
#16346=CARTESIAN_POINT('Ctrl Pts',(8.831608262,5.364033032,2.996608799));
#16347=CARTESIAN_POINT('Ctrl Pts',(8.789481285,4.470163014,3.993695161));
#16348=CARTESIAN_POINT('Ctrl Pts',(8.89065199,6.707955191,2.999721899));
#16349=CARTESIAN_POINT('Ctrl Pts',(8.912522209,5.366438777,2.999833141));
#16350=CARTESIAN_POINT('Ctrl Pts',(8.89065199,4.472039222,3.999690999));
#16351=CARTESIAN_POINT('Ctrl Pts',(9.093515381,6.70843399,3.000257211));
#16352=CARTESIAN_POINT('Ctrl Pts',(9.074813601,5.366678176,3.000154329));
#16353=CARTESIAN_POINT('Ctrl Pts',(9.093515381,4.472225422,4.00028579));
#16354=CARTESIAN_POINT('Ctrl Pts',(9.195208023,6.704090281,2.995395313));
#16355=CARTESIAN_POINT('Ctrl Pts',(9.156115534,5.364512274,2.997251911));
#16356=CARTESIAN_POINT('Ctrl Pts',(9.195208023,4.470535748,3.99488572));
#16357=CARTESIAN_POINT('Ctrl Pts',(9.348150898,6.690445859,2.980170426));
#16358=CARTESIAN_POINT('Ctrl Pts',(9.279218787,5.357667102,2.988049127));
#16359=CARTESIAN_POINT('Ctrl Pts',(9.348150898,4.46523207,3.977958031));
#16360=CARTESIAN_POINT('Ctrl Pts',(9.399113328,6.684705271,2.973769789));
#16361=CARTESIAN_POINT('Ctrl Pts',(9.320349672,5.35478496,2.984171238));
#16362=CARTESIAN_POINT('Ctrl Pts',(9.399113328,4.463001069,3.970839704));
#16363=CARTESIAN_POINT('Ctrl Pts',(9.499907642,6.670980649,2.958494644));
#16364=CARTESIAN_POINT('Ctrl Pts',(9.402074461,5.347873352,2.974855001));
#16365=CARTESIAN_POINT('Ctrl Pts',(9.499907642,4.457669454,3.953841481));
#16366=CARTESIAN_POINT('Ctrl Pts',(9.549893801,6.662984258,2.94960634));
#16367=CARTESIAN_POINT('Ctrl Pts',(9.442783427,5.343839231,2.96941039));
#16368=CARTESIAN_POINT('Ctrl Pts',(9.549893801,4.454564037,3.943946254));
#16369=CARTESIAN_POINT('Ctrl Pts',(9.797810258,6.617392902,2.899046544));
#16370=CARTESIAN_POINT('Ctrl Pts',(9.645622044,5.320783121,2.938225154));
#16371=CARTESIAN_POINT('Ctrl Pts',(9.797810258,4.436868114,3.887614531));
#16372=CARTESIAN_POINT('Ctrl Pts',(9.989761026,6.56320956,2.83919866));
#16373=CARTESIAN_POINT('Ctrl Pts',(9.806513632,5.293261517,2.900825754));
#16374=CARTESIAN_POINT('Ctrl Pts',(9.989761026,4.415857719,3.82084811));
#16375=CARTESIAN_POINT('Ctrl Pts',(10.221711667,6.471901359,2.740431143));
#16376=CARTESIAN_POINT('Ctrl Pts',(10.010064063,5.24524222,2.834636504));
#16377=CARTESIAN_POINT('Ctrl Pts',(10.221711667,4.380618453,3.709836128));
#16378=CARTESIAN_POINT('Ctrl Pts',(10.267694172,6.452436188,2.719459562));
#16379=CARTESIAN_POINT('Ctrl Pts',(10.050738742,5.234979915,2.820457142));
#16380=CARTESIAN_POINT('Ctrl Pts',(10.267694172,4.373112765,3.686230454));
#16381=CARTESIAN_POINT('Ctrl Pts',(10.357770761,6.411545373,2.675624672));
#16382=CARTESIAN_POINT('Ctrl Pts',(10.131320078,5.213280747,2.790397812));
#16383=CARTESIAN_POINT('Ctrl Pts',(10.357770761,4.357362677,3.636797829));
#16384=CARTESIAN_POINT('Ctrl Pts',(10.402005898,6.390066866,2.652703976));
#16385=CARTESIAN_POINT('Ctrl Pts',(10.171343556,5.201820354,2.774485609));
#16386=CARTESIAN_POINT('Ctrl Pts',(10.402005898,4.349097861,3.610906471));
#16387=CARTESIAN_POINT('Ctrl Pts',(10.532362189,6.322527557,2.581027279));
#16388=CARTESIAN_POINT('Ctrl Pts',(10.290571733,5.165574345,2.724043083));
#16389=CARTESIAN_POINT('Ctrl Pts',(10.532362189,4.323139576,3.529769355));
#16390=CARTESIAN_POINT('Ctrl Pts',(10.616139841,6.273373053,2.529362993));
#16391=CARTESIAN_POINT('Ctrl Pts',(10.36915488,5.13888443,2.686749709));
#16392=CARTESIAN_POINT('Ctrl Pts',(10.616139841,4.304286031,3.471070504));
#16393=CARTESIAN_POINT('Ctrl Pts',(10.77761478,6.166535888,2.418609276));
#16394=CARTESIAN_POINT('Ctrl Pts',(10.524530281,5.079973543,2.604159748));
#16395=CARTESIAN_POINT('Ctrl Pts',(10.77761478,4.263419889,3.344537472));
#16396=CARTESIAN_POINT('Ctrl Pts',(10.855311433,6.108854116,2.359518643));
#16397=CARTESIAN_POINT('Ctrl Pts',(10.60129012,5.04779394,2.558920714));
#16398=CARTESIAN_POINT('Ctrl Pts',(10.855311433,4.241407711,3.276703536));
#16399=CARTESIAN_POINT('Ctrl Pts',(10.967294452,6.015481184,2.26542043));
#16400=CARTESIAN_POINT('Ctrl Pts',(10.715087471,4.9948039,2.484345937));
#16401=CARTESIAN_POINT('Ctrl Pts',(10.967294452,4.205878839,3.167918375));
#16402=CARTESIAN_POINT('Ctrl Pts',(11.00391729,5.983150564,2.233082508));
#16403=CARTESIAN_POINT('Ctrl Pts',(10.752780723,4.97635687,2.458373836));
#16404=CARTESIAN_POINT('Ctrl Pts',(11.00391729,4.193593018,3.130411087));
#16405=CARTESIAN_POINT('Ctrl Pts',(11.074901292,5.91680041,2.167285542));
#16406=CARTESIAN_POINT('Ctrl Pts',(10.826850448,4.938216715,2.404685103));
#16407=CARTESIAN_POINT('Ctrl Pts',(11.074901292,4.168414728,3.053801233));
#16408=CARTESIAN_POINT('Ctrl Pts',(11.109351678,5.882712714,2.133756892));
#16409=CARTESIAN_POINT('Ctrl Pts',(10.863315569,4.918490311,2.376921616));
#16410=CARTESIAN_POINT('Ctrl Pts',(11.109351678,4.155496276,3.014618678));
#16411=CARTESIAN_POINT('Ctrl Pts',(11.276553871,5.707628935,1.963117441));
#16412=CARTESIAN_POINT('Ctrl Pts',(11.042041773,4.816826385,2.233961156));
#16413=CARTESIAN_POINT('Ctrl Pts',(11.276553871,4.089232556,2.814348216));
#16414=CARTESIAN_POINT('Ctrl Pts',(11.394274023,5.552871103,1.817070203));
#16415=CARTESIAN_POINT('Ctrl Pts',(11.17653699,4.724496886,2.104372547));
#16416=CARTESIAN_POINT('Ctrl Pts',(11.394274023,4.030961639,2.640371451));
#16417=CARTESIAN_POINT('Ctrl Pts',(11.522584967,5.338049062,1.624410154));
#16418=CARTESIAN_POINT('Ctrl Pts',(11.331537462,4.591747461,1.921111264));
#16419=CARTESIAN_POINT('Ctrl Pts',(11.522584967,3.950332109,2.404381103));
#16420=CARTESIAN_POINT('Ctrl Pts',(11.547327865,5.293947936,1.585320749));
#16421=CARTESIAN_POINT('Ctrl Pts',(11.361760609,4.564432703,1.883543527));
#16422=CARTESIAN_POINT('Ctrl Pts',(11.547327865,3.933789413,2.356183542));
#16423=CARTESIAN_POINT('Ctrl Pts',(11.594791355,5.203709138,1.506379419));
#16424=CARTESIAN_POINT('Ctrl Pts',(11.420570603,4.508163818,1.806528742));
#16425=CARTESIAN_POINT('Ctrl Pts',(11.594791355,3.899947307,2.258096571));
#16426=CARTESIAN_POINT('Ctrl Pts',(11.61740891,5.157775274,1.46670477));
#16427=CARTESIAN_POINT('Ctrl Pts',(11.449033629,4.479340416,1.767259449));
#16428=CARTESIAN_POINT('Ctrl Pts',(11.61740891,3.88272434,2.208428139));
#16429=CARTESIAN_POINT('Ctrl Pts',(11.682048524,5.017430256,1.347154356));
#16430=CARTESIAN_POINT('Ctrl Pts',(11.531433427,4.390817117,1.647339203));
#16431=CARTESIAN_POINT('Ctrl Pts',(11.682048525,3.830084002,2.057477605));
#16432=CARTESIAN_POINT('Ctrl Pts',(11.720862566,4.920483525,1.266751724));
#16433=CARTESIAN_POINT('Ctrl Pts',(11.582640872,4.328850939,1.564271631));
#16434=CARTESIAN_POINT('Ctrl Pts',(11.720862565,3.793703891,1.954261151));
#16435=CARTESIAN_POINT('Ctrl Pts',(11.790474261,4.719113962,1.104991597));
#16436=CARTESIAN_POINT('Ctrl Pts',(11.677023284,4.198494846,1.392181355));
#16437=CARTESIAN_POINT('Ctrl Pts',(11.790474261,3.717845996,1.742048431));
#16438=CARTESIAN_POINT('Ctrl Pts',(11.821269746,4.614693365,1.023632492));
#16439=CARTESIAN_POINT('Ctrl Pts',(11.720254133,4.130114582,1.303155309));
#16440=CARTESIAN_POINT('Ctrl Pts',(11.821269745,3.678374235,1.633055936));
#16441=CARTESIAN_POINT('Ctrl Pts',(11.861751113,4.451717522,0.901236472));
#16442=CARTESIAN_POINT('Ctrl Pts',(11.7787733,4.021927604,1.165028465));
#16443=CARTESIAN_POINT('Ctrl Pts',(11.861751114,3.616194779,1.464480759));
#16444=CARTESIAN_POINT('Ctrl Pts',(11.874292059,4.396332384,0.860378629));
#16445=CARTESIAN_POINT('Ctrl Pts',(11.797202815,3.98498522,1.118292911));
#16446=CARTESIAN_POINT('Ctrl Pts',(11.874292059,3.594969761,1.407437879));
#16447=CARTESIAN_POINT('Ctrl Pts',(11.89751094,4.283285929,0.778611957));
#16448=CARTESIAN_POINT('Ctrl Pts',(11.831860789,3.909111606,1.023335447));
#16449=CARTESIAN_POINT('Ctrl Pts',(11.89751094,3.551361036,1.291475478));
#16450=CARTESIAN_POINT('Ctrl Pts',(11.908201741,4.225545075,0.737647925));
#16451=CARTESIAN_POINT('Ctrl Pts',(11.848116549,3.870124315,0.9750427));
#16452=CARTESIAN_POINT('Ctrl Pts',(11.908201741,3.528946575,1.232475089));
#16453=CARTESIAN_POINT('Ctrl Pts',(11.937450218,4.049179959,0.615169505));
#16454=CARTESIAN_POINT('Ctrl Pts',(11.893273762,3.750385308,0.828505972));
#16455=CARTESIAN_POINT('Ctrl Pts',(11.937450219,3.459862813,1.052894519));
#16456=CARTESIAN_POINT('Ctrl Pts',(11.953090357,3.928082924,0.534513049));
#16457=CARTESIAN_POINT('Ctrl Pts',(11.918542846,3.667072393,0.728830503));
#16458=CARTESIAN_POINT('Ctrl Pts',(11.953090356,3.411648187,0.930419513));
#16459=CARTESIAN_POINT('Ctrl Pts',(11.977453729,3.677652409,0.375787366));
#16460=CARTESIAN_POINT('Ctrl Pts',(11.959113879,3.492314261,0.52594309));
#16461=CARTESIAN_POINT('Ctrl Pts',(11.977453729,3.308796594,0.678267459));
#16462=CARTESIAN_POINT('Ctrl Pts',(11.986173921,3.548319954,0.297712585));
#16463=CARTESIAN_POINT('Ctrl Pts',(11.974463819,3.400804004,0.422622471));
#16464=CARTESIAN_POINT('Ctrl Pts',(11.986174537,3.254181737,0.548572445));
#16465=CARTESIAN_POINT('Ctrl Pts',(11.991824964,3.414068365,0.2213219));
#16466=CARTESIAN_POINT('Ctrl Pts',(11.984713276,3.304065086,0.317457562));
#16467=CARTESIAN_POINT('Ctrl Pts',(11.991824964,3.194583532,0.414186959));
#16468=CARTESIAN_POINT('',(11.9882743045757,3.48995478807382,0.264982079547446));
#16469=CARTESIAN_POINT('',(11.9580403968638,3.38886253747079,0.874998434299779));
#16470=CARTESIAN_POINT('Ctrl Pts',(11.9882743045618,3.48995479014606,0.264982079703562));
#16471=CARTESIAN_POINT('Ctrl Pts',(11.9862896550859,3.48825543180069,0.287363392978822));
#16472=CARTESIAN_POINT('Ctrl Pts',(11.9842643148747,3.48629466497106,0.311037526421622));
#16473=CARTESIAN_POINT('Ctrl Pts',(11.9822289649182,3.48391864116943,0.336067108872114));
#16474=CARTESIAN_POINT('Ctrl Pts',(11.9801984909213,3.48154830945824,0.361036729529768));
#16475=CARTESIAN_POINT('Ctrl Pts',(11.9781581761102,3.47876451402647,0.387355211044981));
#16476=CARTESIAN_POINT('Ctrl Pts',(11.9761549750796,3.47544992341974,0.415050789892792));
#16477=CARTESIAN_POINT('Ctrl Pts',(11.9741566370181,3.4721433793104,0.442679134976506));
#16478=CARTESIAN_POINT('Ctrl Pts',(11.9721954611084,3.46830839497156,0.471677752146664));
#16479=CARTESIAN_POINT('Ctrl Pts',(11.9703318987874,3.46386687692068,0.50204271330871));
#16480=CARTESIAN_POINT('Ctrl Pts',(11.9689486927408,3.46057021516976,0.524580729564538));
#16481=CARTESIAN_POINT('Ctrl Pts',(11.9676195918929,3.45694017358177,0.547870808197811));
#16482=CARTESIAN_POINT('Ctrl Pts',(11.9663728732114,3.45295966316074,0.571900744023892));
#16483=CARTESIAN_POINT('Ctrl Pts',(11.9648933890774,3.44823596862858,0.600417143836822));
#16484=CARTESIAN_POINT('Ctrl Pts',(11.9634840942855,3.44288887079755,0.630795127099409));
#16485=CARTESIAN_POINT('Ctrl Pts',(11.9622460625228,3.43666801930737,0.663150731867551));
#16486=CARTESIAN_POINT('Ctrl Pts',(11.9610930656167,3.43087445024294,0.693283975064462));
#16487=CARTESIAN_POINT('Ctrl Pts',(11.9600887405173,3.42432265068366,0.725132274696426));
#16488=CARTESIAN_POINT('Ctrl Pts',(11.9593461906014,3.41683232467051,0.758775553965807));
#16489=CARTESIAN_POINT('Ctrl Pts',(11.9585948423528,3.40925324720887,0.792817466053294));
#16490=CARTESIAN_POINT('Ctrl Pts',(11.95811134168,3.40071228612077,0.828697661934876));
#16491=CARTESIAN_POINT('Ctrl Pts',(11.9580475459426,3.39105005938997,0.866485034100559));
#16492=CARTESIAN_POINT('Ctrl Pts',(11.9580427729632,3.3903271645446,0.869312156390241));
#16493=CARTESIAN_POINT('Ctrl Pts',(11.958040366024,3.38959801001866,0.872149947846198));
#16494=CARTESIAN_POINT('Ctrl Pts',(11.9580403968638,3.38886253747079,0.874998434299779));
#16495=CARTESIAN_POINT('',(6.04195966328236,3.38886276653232,0.874998643047364));
#16496=CARTESIAN_POINT('Ctrl Pts',(11.9580403968638,3.38886253747079,0.874998434299779));
#16497=CARTESIAN_POINT('Ctrl Pts',(11.9470799003869,3.42968123789225,0.976323399336093));
#16498=CARTESIAN_POINT('Ctrl Pts',(11.9337883553972,3.46851199172346,1.07537772489707));
#16499=CARTESIAN_POINT('Ctrl Pts',(11.908201741,3.528946575,1.232475089));
#16500=CARTESIAN_POINT('Ctrl Pts',(11.89751094,3.551361036,1.291475478));
#16501=CARTESIAN_POINT('Ctrl Pts',(11.874292059,3.594969761,1.407437879));
#16502=CARTESIAN_POINT('Ctrl Pts',(11.861751114,3.616194779,1.464480759));
#16503=CARTESIAN_POINT('Ctrl Pts',(11.821269745,3.678374235,1.633055936));
#16504=CARTESIAN_POINT('Ctrl Pts',(11.790474261,3.717845996,1.742048431));
#16505=CARTESIAN_POINT('Ctrl Pts',(11.720862565,3.793703891,1.954261151));
#16506=CARTESIAN_POINT('Ctrl Pts',(11.682048525,3.830084002,2.057477605));
#16507=CARTESIAN_POINT('Ctrl Pts',(11.61740891,3.88272434,2.208428139));
#16508=CARTESIAN_POINT('Ctrl Pts',(11.594791355,3.899947307,2.258096571));
#16509=CARTESIAN_POINT('Ctrl Pts',(11.547327865,3.933789413,2.356183542));
#16510=CARTESIAN_POINT('Ctrl Pts',(11.522584967,3.950332109,2.404381103));
#16511=CARTESIAN_POINT('Ctrl Pts',(11.394274023,4.030961639,2.640371451));
#16512=CARTESIAN_POINT('Ctrl Pts',(11.276553871,4.089232556,2.814348216));
#16513=CARTESIAN_POINT('Ctrl Pts',(11.109351678,4.155496276,3.014618678));
#16514=CARTESIAN_POINT('Ctrl Pts',(11.074901292,4.168414728,3.053801233));
#16515=CARTESIAN_POINT('Ctrl Pts',(11.00391729,4.193593018,3.130411087));
#16516=CARTESIAN_POINT('Ctrl Pts',(10.967294452,4.205878839,3.167918375));
#16517=CARTESIAN_POINT('Ctrl Pts',(10.855311433,4.241407711,3.276703536));
#16518=CARTESIAN_POINT('Ctrl Pts',(10.77761478,4.263419889,3.344537472));
#16519=CARTESIAN_POINT('Ctrl Pts',(10.616139841,4.304286031,3.471070504));
#16520=CARTESIAN_POINT('Ctrl Pts',(10.532362189,4.323139576,3.529769355));
#16521=CARTESIAN_POINT('Ctrl Pts',(10.402005898,4.349097861,3.610906471));
#16522=CARTESIAN_POINT('Ctrl Pts',(10.357770761,4.357362677,3.636797829));
#16523=CARTESIAN_POINT('Ctrl Pts',(10.267694172,4.373112765,3.686230454));
#16524=CARTESIAN_POINT('Ctrl Pts',(10.221711667,4.380618453,3.709836128));
#16525=CARTESIAN_POINT('Ctrl Pts',(9.989761026,4.415857719,3.82084811));
#16526=CARTESIAN_POINT('Ctrl Pts',(9.797810258,4.436868114,3.887614531));
#16527=CARTESIAN_POINT('Ctrl Pts',(9.549893801,4.454564037,3.943946254));
#16528=CARTESIAN_POINT('Ctrl Pts',(9.499907642,4.457669454,3.953841481));
#16529=CARTESIAN_POINT('Ctrl Pts',(9.399113328,4.463001069,3.970839704));
#16530=CARTESIAN_POINT('Ctrl Pts',(9.348150898,4.46523207,3.977958031));
#16531=CARTESIAN_POINT('Ctrl Pts',(9.195208023,4.470535748,3.99488572));
#16532=CARTESIAN_POINT('Ctrl Pts',(9.093515381,4.472225422,4.00028579));
#16533=CARTESIAN_POINT('Ctrl Pts',(8.89065199,4.472039222,3.999690999));
#16534=CARTESIAN_POINT('Ctrl Pts',(8.789481285,4.470163014,3.993695161));
#16535=CARTESIAN_POINT('Ctrl Pts',(8.638117431,4.464658755,3.976128743));
#16536=CARTESIAN_POINT('Ctrl Pts',(8.587728313,4.462374568,3.968841416));
#16537=CARTESIAN_POINT('Ctrl Pts',(8.487082833,4.456891013,3.951360798));
#16538=CARTESIAN_POINT('Ctrl Pts',(8.436701172,4.453682234,3.941137545));
#16539=CARTESIAN_POINT('Ctrl Pts',(8.186606171,4.43539547,3.88293456));
#16540=CARTESIAN_POINT('Ctrl Pts',(7.995296362,4.413941,3.814782986));
#16541=CARTESIAN_POINT('Ctrl Pts',(7.720686301,4.371671852,3.681667152));
#16542=CARTESIAN_POINT('Ctrl Pts',(7.631226335,4.355884362,3.632100544));
#16543=CARTESIAN_POINT('Ctrl Pts',(7.500200655,4.329523052,3.549732946));
#16544=CARTESIAN_POINT('Ctrl Pts',(7.457104112,4.320293807,3.52095615));
#16545=CARTESIAN_POINT('Ctrl Pts',(7.373061678,4.301170846,3.461479162));
#16546=CARTESIAN_POINT('Ctrl Pts',(7.331973202,4.291249306,3.430691909));
#16547=CARTESIAN_POINT('Ctrl Pts',(7.131050421,4.239847772,3.271615349));
#16548=CARTESIAN_POINT('Ctrl Pts',(6.984653885,4.193059782,3.12808924));
#16549=CARTESIAN_POINT('Ctrl Pts',(6.818621998,4.126866584,2.928106603));
#16550=CARTESIAN_POINT('Ctrl Pts',(6.786271023,4.113237803,2.887069791));
#16551=CARTESIAN_POINT('Ctrl Pts',(6.723283161,4.085163722,2.802861575));
#16552=CARTESIAN_POINT('Ctrl Pts',(6.692565411,4.070677247,2.759567705));
#16553=CARTESIAN_POINT('Ctrl Pts',(6.603617392,4.026234835,2.627297118));
#16554=CARTESIAN_POINT('Ctrl Pts',(6.548817397,3.995438981,2.536348867));
#16555=CARTESIAN_POINT('Ctrl Pts',(6.396952454,3.899257549,2.255008048));
#16556=CARTESIAN_POINT('Ctrl Pts',(6.312356497,3.830202679,2.056292853));
#16557=CARTESIAN_POINT('Ctrl Pts',(6.225667082,3.735357333,1.79105579));
#16558=CARTESIAN_POINT('Ctrl Pts',(6.20928753,3.715951941,1.737152384));
#16559=CARTESIAN_POINT('Ctrl Pts',(6.178420408,3.67615931,1.627498003));
#16560=CARTESIAN_POINT('Ctrl Pts',(6.16391175,3.655739203,1.571657455));
#16561=CARTESIAN_POINT('Ctrl Pts',(6.123336835,3.593017475,1.401714685));
#16562=CARTESIAN_POINT('Ctrl Pts',(6.100417997,3.549611994,1.286114094));
#16563=CARTESIAN_POINT('Ctrl Pts',(6.06577696316453,3.46722682225364,1.07210452071573));
#16564=CARTESIAN_POINT('Ctrl Pts',(6.05274668596467,3.42903508816335,0.974718909352954));
#16565=CARTESIAN_POINT('Ctrl Pts',(6.04195966328236,3.38886276653232,0.874998643047364));
#16566=CARTESIAN_POINT('',(6.0117257340311,3.48995475665356,0.264981995666055));
#16567=CARTESIAN_POINT('Ctrl Pts',(6.04195966328236,3.38886276653232,0.874998643047364));
#16568=CARTESIAN_POINT('Ctrl Pts',(6.04196004319831,3.39869197730129,0.836929946211159));
#16569=CARTESIAN_POINT('Ctrl Pts',(6.04152800981715,3.40739304453118,0.800760228871055));
#16570=CARTESIAN_POINT('Ctrl Pts',(6.04081747487525,3.41512062892726,0.766425185252269));
#16571=CARTESIAN_POINT('Ctrl Pts',(6.04074351888262,3.41592495414892,0.762851424015357));
#16572=CARTESIAN_POINT('Ctrl Pts',(6.04066651408757,3.41671876425505,0.759297526374722));
#16573=CARTESIAN_POINT('Ctrl Pts',(6.04058661213055,3.41750225451265,0.755763410903537));
#16574=CARTESIAN_POINT('Ctrl Pts',(6.03977326104746,3.42547768682188,0.719788364066625));
#16575=CARTESIAN_POINT('Ctrl Pts',(6.03866323183313,3.4323813920045,0.685864056447299));
#16576=CARTESIAN_POINT('Ctrl Pts',(6.03739313437692,3.43843571789147,0.65389449229112));
#16577=CARTESIAN_POINT('Ctrl Pts',(6.03624496109927,3.44390885317226,0.624993875977924));
#16578=CARTESIAN_POINT('Ctrl Pts',(6.03496526124387,3.44868878752176,0.597690548659144));
#16579=CARTESIAN_POINT('Ctrl Pts',(6.0336271472485,3.45295967136744,0.5719007560039));
#16580=CARTESIAN_POINT('Ctrl Pts',(6.03195193537714,3.45830647538972,0.539613996791797));
#16581=CARTESIAN_POINT('Ctrl Pts',(6.03012801721277,3.46302114990936,0.508656550820875));
#16582=CARTESIAN_POINT('Ctrl Pts',(6.02822277029131,3.46714914477622,0.479056982168743));
#16583=CARTESIAN_POINT('Ctrl Pts',(6.02631547374919,3.47128158044466,0.449425570983955));
#16584=CARTESIAN_POINT('Ctrl Pts',(6.02432699454587,3.47482630542457,0.42115514178637));
#16585=CARTESIAN_POINT('Ctrl Pts',(6.02231437497596,3.47787018298387,0.394243964321129));
#16586=CARTESIAN_POINT('Ctrl Pts',(6.02029552696596,3.48092348041038,0.367249505017845));
#16587=CARTESIAN_POINT('Ctrl Pts',(6.01825259603865,3.4834730332023,0.34162286680374));
#16588=CARTESIAN_POINT('Ctrl Pts',(6.01622857057204,3.48564470918633,0.317329288099154));
#16589=CARTESIAN_POINT('Ctrl Pts',(6.01471336575343,3.48727044659416,0.299142882778793));
#16590=CARTESIAN_POINT('Ctrl Pts',(6.01320845128931,3.48868521496805,0.281702867970077));
#16591=CARTESIAN_POINT('Ctrl Pts',(6.0117257340311,3.48995475665356,0.264981995666055));
#16592=CARTESIAN_POINT('Ctrl Pts',(6.0117257340311,3.48995475665356,0.264981995666055));
#16593=CARTESIAN_POINT('Ctrl Pts',(6.01723387800133,3.59674267164662,0.327092896421592));
#16594=CARTESIAN_POINT('Ctrl Pts',(6.02477919571768,3.70028580407424,0.390166227488188));
#16595=CARTESIAN_POINT('Ctrl Pts',(6.04660776834056,3.92535740693336,0.532750897187985));
#16596=CARTESIAN_POINT('Ctrl Pts',(6.06205221167039,4.0454191628571,0.612658970799825));
#16597=CARTESIAN_POINT('Ctrl Pts',(6.10041855814387,4.27824222009632,0.774154820037238));
#16598=CARTESIAN_POINT('Ctrl Pts',(6.12333749667478,4.39099994096059,0.855744508263674));
#16599=CARTESIAN_POINT('Ctrl Pts',(6.16391256382715,4.55534546055999,0.979019668094724));
#16600=CARTESIAN_POINT('Ctrl Pts',(6.17842127383961,4.60910609434509,1.02009711992367));
#16601=CARTESIAN_POINT('Ctrl Pts',(6.20928849986193,4.71418975985042,1.10174133256729));
#16602=CARTESIAN_POINT('Ctrl Pts',(6.22566810400494,4.76559954332804,1.14237313948078));
#16603=CARTESIAN_POINT('Ctrl Pts',(6.31235777939698,5.01734651339239,1.34444078057277));
#16604=CARTESIAN_POINT('Ctrl Pts',(6.39695393964045,5.20195174481051,1.50260034288001));
#16605=CARTESIAN_POINT('Ctrl Pts',(6.54881912933919,5.45822710249923,1.73208732036101));
#16606=CARTESIAN_POINT('Ctrl Pts',(6.60361919952143,5.54017929833577,1.80729185376802));
#16607=CARTESIAN_POINT('Ctrl Pts',(6.69256731251544,5.6581925645167,1.91780879866853));
#16608=CARTESIAN_POINT('Ctrl Pts',(6.72328509219372,5.6966170315366,1.95418117241702));
#16609=CARTESIAN_POINT('Ctrl Pts',(6.78627300341371,5.77099278924067,2.02525741839663));
#16610=CARTESIAN_POINT('Ctrl Pts',(6.81862400007063,5.80705352651966,2.06006352348487));
#16611=CARTESIAN_POINT('Ctrl Pts',(6.98465598136152,5.98197489318241,2.23038026160288));
#16612=CARTESIAN_POINT('Ctrl Pts',(7.13105253141357,6.10487569848944,2.35483924037721));
#16613=CARTESIAN_POINT('Ctrl Pts',(7.33197523683685,6.23928722160772,2.49400940706891));
#16614=CARTESIAN_POINT('Ctrl Pts',(7.37306369456845,6.26519728618299,2.52101719440573));
#16615=CARTESIAN_POINT('Ctrl Pts',(7.45710608327943,6.31507855416467,2.57331066798295));
#16616=CARTESIAN_POINT('Ctrl Pts',(7.5002025991373,6.3391221322679,2.59867334797396));
#16617=CARTESIAN_POINT('Ctrl Pts',(7.63122818630769,6.40772246716413,2.67141261645977));
#16618=CARTESIAN_POINT('Ctrl Pts',(7.72068807305895,6.4487034541946,2.71538166113495));
#16619=CARTESIAN_POINT('Ctrl Pts',(7.99529785610955,6.55824487260928,2.83378190606249));
#16620=CARTESIAN_POINT('Ctrl Pts',(8.18660741545861,6.61358486932816,2.89485212855025));
#16621=CARTESIAN_POINT('Ctrl Pts',(8.43670205068049,6.66070257256064,2.9470843966254));
#16622=CARTESIAN_POINT('Ctrl Pts',(8.48708363666082,6.66896568103868,2.9562663700894));
#16623=CARTESIAN_POINT('Ctrl Pts',(8.58772896409157,6.68308228028659,2.97197352698432));
#16624=CARTESIAN_POINT('Ctrl Pts',(8.63811800427069,6.68896001494699,2.97852561030381));
#16625=CARTESIAN_POINT('Ctrl Pts',(8.78948162211657,6.70312106196466,2.99432389430404));
#16626=CARTESIAN_POINT('Ctrl Pts',(8.89065216497205,6.70794445819423,2.99972189990919));
#16627=CARTESIAN_POINT('Ctrl Pts',(9.09351523138052,6.7084232555343,3.00025721019612));
#16628=CARTESIAN_POINT('Ctrl Pts',(9.19520771018149,6.70407956163968,2.99539532787571));
#16629=CARTESIAN_POINT('Ctrl Pts',(9.34815034603191,6.69043518684317,2.9801704891072));
#16630=CARTESIAN_POINT('Ctrl Pts',(9.39911269712774,6.68469461871149,2.9737698723315));
#16631=CARTESIAN_POINT('Ctrl Pts',(9.49990685785725,6.67097004411991,2.95849477514901));
#16632=CARTESIAN_POINT('Ctrl Pts',(9.54989294216258,6.66297368072717,2.94960649881285));
#16633=CARTESIAN_POINT('Ctrl Pts',(9.79780903499805,6.61738248225314,2.89904685886279));
#16634=CARTESIAN_POINT('Ctrl Pts',(9.98975954953919,6.56319932773407,2.83919915656064));
#16635=CARTESIAN_POINT('Ctrl Pts',(10.2217099544641,6.47189143350945,2.74043190527653));
#16636=CARTESIAN_POINT('Ctrl Pts',(10.2676924149432,6.45242632814754,2.71946037996762));
#16637=CARTESIAN_POINT('Ctrl Pts',(10.3577689236255,6.4115356504868,2.67562560326421));
#16638=CARTESIAN_POINT('Ctrl Pts',(10.4020040246387,6.39005721542577,2.65270496508751));
#16639=CARTESIAN_POINT('Ctrl Pts',(10.5323602193382,6.322518132245,2.58102844404668));
#16640=CARTESIAN_POINT('Ctrl Pts',(10.616137824696,6.27336379137036,2.52936427787145));
#16641=CARTESIAN_POINT('Ctrl Pts',(10.7776127045002,6.16652697726374,2.41861079768338));
#16642=CARTESIAN_POINT('Ctrl Pts',(10.8553093448314,6.10884539357584,2.35952028219165));
#16643=CARTESIAN_POINT('Ctrl Pts',(10.9672923709684,6.01547276206654,2.26542223643398));
#16644=CARTESIAN_POINT('Ctrl Pts',(11.003915215156,5.98314224602175,2.23308436933265));
#16645=CARTESIAN_POINT('Ctrl Pts',(11.0748992373734,5.91679230427283,2.16728750841817));
#16646=CARTESIAN_POINT('Ctrl Pts',(11.1093496374135,5.88270471685109,2.1337589087886));
#16647=CARTESIAN_POINT('Ctrl Pts',(11.2765519132489,5.70762149838164,1.96311970207063));
#16648=CARTESIAN_POINT('Ctrl Pts',(11.3942721954556,5.55286415013108,1.81707261444666));
#16649=CARTESIAN_POINT('Ctrl Pts',(11.5225833526509,5.33804275573406,1.62441266113569));
#16650=CARTESIAN_POINT('Ctrl Pts',(11.5473262948533,5.29394176330127,1.58532327237756));
#16651=CARTESIAN_POINT('Ctrl Pts',(11.594789876925,5.20370323702362,1.50638196545749));
#16652=CARTESIAN_POINT('Ctrl Pts',(11.6174074796336,5.15776951059738,1.46670732325903));
#16653=CARTESIAN_POINT('Ctrl Pts',(11.6820472395132,5.01742491204878,1.34715691607221));
#16654=CARTESIAN_POINT('Ctrl Pts',(11.7208613842248,4.92047846660638,1.26675426776485));
#16655=CARTESIAN_POINT('Ctrl Pts',(11.7904732862955,4.71910948912552,1.10499406437883));
#16656=CARTESIAN_POINT('Ctrl Pts',(11.8212688761141,4.61468919208,1.02363489909465));
#16657=CARTESIAN_POINT('Ctrl Pts',(11.8617503960996,4.45171380874377,0.901238751084823));
#16658=CARTESIAN_POINT('Ctrl Pts',(11.8742913922708,4.39632882632648,0.86038085965878));
#16659=CARTESIAN_POINT('Ctrl Pts',(11.8975103710507,4.28328268624849,0.778614077876988));
#16660=CARTESIAN_POINT('Ctrl Pts',(11.9082012197704,4.22554199176724,0.737649984371968));
#16661=CARTESIAN_POINT('Ctrl Pts',(11.9374498337117,4.0491773597922,0.615171360809348));
#16662=CARTESIAN_POINT('Ctrl Pts',(11.9530900559803,3.92808064975078,0.534514742136187));
#16663=CARTESIAN_POINT('Ctrl Pts',(11.9751423651996,3.70140739610646,0.390845958401914));
#16664=CARTESIAN_POINT('Ctrl Pts',(11.9827402902882,3.59724595720323,0.327385855266858));
#16665=CARTESIAN_POINT('Ctrl Pts',(11.9882743044176,3.48995478702884,0.264982081330054));
#16666=CARTESIAN_POINT('Ctrl Pts',(-6.,3.,0.));
#16667=CARTESIAN_POINT('Ctrl Pts',(-6.,3.,0.));
#16668=CARTESIAN_POINT('Ctrl Pts',(-6.,3.,0.));
#16669=CARTESIAN_POINT('Ctrl Pts',(-6.,3.009481455,0.0189975));
#16670=CARTESIAN_POINT('Ctrl Pts',(-6.,3.014229383,0.014255339));
#16671=CARTESIAN_POINT('Ctrl Pts',(-6.,3.01898214,0.009508382));
#16672=CARTESIAN_POINT('Ctrl Pts',(-6.000045812,3.019023795,0.038230748));
#16673=CARTESIAN_POINT('Ctrl Pts',(-6.000091628,3.028627494,0.028719096));
#16674=CARTESIAN_POINT('Ctrl Pts',(-6.000045812,3.038230764,0.019207001));
#16675=CARTESIAN_POINT('Ctrl Pts',(-6.000232673,3.0377014,0.07629203));
#16676=CARTESIAN_POINT('Ctrl Pts',(-6.000460076,3.056995557,0.057445295));
#16677=CARTESIAN_POINT('Ctrl Pts',(-6.000232673,3.076291916,0.038600816));
#16678=CARTESIAN_POINT('Ctrl Pts',(-6.000373469,3.046901661,0.095214464));
#16679=CARTESIAN_POINT('Ctrl Pts',(-6.000736399,3.071055715,0.071771495));
#16680=CARTESIAN_POINT('Ctrl Pts',(-6.000373469,3.095214203,0.048333073));
#16681=CARTESIAN_POINT('Ctrl Pts',(-6.000940984,3.074114115,0.151667347));
#16682=CARTESIAN_POINT('Ctrl Pts',(-6.001840004,3.112881062,0.114640275));
#16683=CARTESIAN_POINT('Ctrl Pts',(-6.000940983,3.151665608,0.077631647));
#16684=CARTESIAN_POINT('Ctrl Pts',(-6.001512859,3.091738605,0.188883423));
#16685=CARTESIAN_POINT('Ctrl Pts',(-6.002942003,3.140291237,0.143072878));
#16686=CARTESIAN_POINT('Ctrl Pts',(-6.001512859,3.188879415,0.097299705));
#16687=CARTESIAN_POINT('Ctrl Pts',(-6.003832269,3.143254264,0.299354656));
#16688=CARTESIAN_POINT('Ctrl Pts',(-6.007333619,3.221222085,0.227940723));
#16689=CARTESIAN_POINT('Ctrl Pts',(-6.003832269,3.299329244,0.1566793));
#16690=CARTESIAN_POINT('Ctrl Pts',(-6.006183884,3.175795254,0.371434139));
#16691=CARTESIAN_POINT('Ctrl Pts',(-6.011709913,3.273443952,0.283943829));
#16692=CARTESIAN_POINT('Ctrl Pts',(-6.006183884,3.371375523,0.196765475));
#16693=CARTESIAN_POINT('Ctrl Pts',(-6.015826801,3.269233702,0.583576782));
#16694=CARTESIAN_POINT('Ctrl Pts',(-6.029084797,3.425694293,0.450299638));
#16695=CARTESIAN_POINT('Ctrl Pts',(-6.015826801,3.583236334,0.31830281));
#16696=CARTESIAN_POINT('Ctrl Pts',(-6.025707257,3.326016112,0.719569878));
#16697=CARTESIAN_POINT('Ctrl Pts',(-6.046340829,3.521303403,0.558971048));
#16698=CARTESIAN_POINT('Ctrl Pts',(-6.025707257,3.718792732,0.401024683));
#16699=CARTESIAN_POINT('Ctrl Pts',(-6.053214544,3.432711786,0.983373318));
#16700=CARTESIAN_POINT('Ctrl Pts',(-6.091700425,3.703294619,0.771787359));
#16701=CARTESIAN_POINT('Ctrl Pts',(-6.053214544,3.980504035,0.568940764));
#16702=CARTESIAN_POINT('Ctrl Pts',(-6.070837334,3.482585991,1.111180163));
#16703=CARTESIAN_POINT('Ctrl Pts',(-6.119860801,3.78973349,0.876040082));
#16704=CARTESIAN_POINT('Ctrl Pts',(-6.070837335,4.106651174,0.654138728));
#16705=CARTESIAN_POINT('Ctrl Pts',(-6.103715764,3.553926189,1.298203704));
#16706=CARTESIAN_POINT('Ctrl Pts',(-6.169988931,3.913561888,1.028832507));
#16707=CARTESIAN_POINT('Ctrl Pts',(-6.103715764,4.289867003,0.783269093));
#16708=CARTESIAN_POINT('Ctrl Pts',(-6.115749739,3.577117157,1.359758287));
#16709=CARTESIAN_POINT('Ctrl Pts',(-6.188052417,3.953931959,1.079256125));
#16710=CARTESIAN_POINT('Ctrl Pts',(-6.115749739,4.349934529,0.826536145));
#16711=CARTESIAN_POINT('Ctrl Pts',(-6.142084001,3.622511305,1.481478013));
#16712=CARTESIAN_POINT('Ctrl Pts',(-6.226821321,4.032911711,1.178944567));
#16713=CARTESIAN_POINT('Ctrl Pts',(-6.142084001,4.468199861,0.913442777));
#16714=CARTESIAN_POINT('Ctrl Pts',(-6.15642753,3.644770762,1.541799111));
#16715=CARTESIAN_POINT('Ctrl Pts',(-6.247596898,4.071622502,1.228343087));
#16716=CARTESIAN_POINT('Ctrl Pts',(-6.15642753,4.526547282,0.957198462));
#16717=CARTESIAN_POINT('Ctrl Pts',(-6.233463742,3.753061497,1.837838214));
#16718=CARTESIAN_POINT('Ctrl Pts',(-6.357527067,4.260192627,1.471221057));
#16719=CARTESIAN_POINT('Ctrl Pts',(-6.233463742,4.811536211,1.174908394));
#16720=CARTESIAN_POINT('Ctrl Pts',(-6.311984142,3.830552475,2.057647915));
#16721=CARTESIAN_POINT('Ctrl Pts',(-6.463407964,4.392903087,1.649274093));
#16722=CARTESIAN_POINT('Ctrl Pts',(-6.311984143,5.018655098,1.345872816));
#16723=CARTESIAN_POINT('Ctrl Pts',(-6.456975679,3.937908321,2.367875581));
#16724=CARTESIAN_POINT('Ctrl Pts',(-6.644107954,4.571589086,1.893155791));
#16725=CARTESIAN_POINT('Ctrl Pts',(-6.456975679,5.304935941,1.594436586));
#16726=CARTESIAN_POINT('Ctrl Pts',(-6.509857622,3.97215755,2.467969074));
#16727=CARTESIAN_POINT('Ctrl Pts',(-6.708348518,4.627921555,1.97088284));
#16728=CARTESIAN_POINT('Ctrl Pts',(-6.509857622,5.396245029,1.675983573));
#16729=CARTESIAN_POINT('Ctrl Pts',(-6.59646232,4.021481844,2.613397901));
#16730=CARTESIAN_POINT('Ctrl Pts',(-6.809968179,4.707727443,2.08169005));
#16731=CARTESIAN_POINT('Ctrl Pts',(-6.59646232,5.527506081,1.795950757));
#16732=CARTESIAN_POINT('Ctrl Pts',(-6.626546107,4.037580012,2.661086103));
#16733=CARTESIAN_POINT('Ctrl Pts',(-6.844800895,4.733596609,2.117733648));
#16734=CARTESIAN_POINT('Ctrl Pts',(-6.626546107,5.570307004,1.835547224));
#16735=CARTESIAN_POINT('Ctrl Pts',(-6.68924859,4.069114623,2.75489722));
#16736=CARTESIAN_POINT('Ctrl Pts',(-6.916255768,4.783861402,2.187939297));
#16737=CARTESIAN_POINT('Ctrl Pts',(-6.68924859,5.654055122,1.913882157));
#16738=CARTESIAN_POINT('Ctrl Pts',(-6.721833801,4.084526762,2.800949216));
#16739=CARTESIAN_POINT('Ctrl Pts',(-6.952838638,4.808211619,2.222038821));
#16740=CARTESIAN_POINT('Ctrl Pts',(-6.721833801,5.694937479,1.952562856));
#16741=CARTESIAN_POINT('Ctrl Pts',(-6.889109945,4.159037284,3.024452611));
#16742=CARTESIAN_POINT('Ctrl Pts',(-7.138528927,4.925463799,2.38650035));
#16743=CARTESIAN_POINT('Ctrl Pts',(-6.889109944,5.892333806,2.141221656));
#16744=CARTESIAN_POINT('Ctrl Pts',(-7.038256491,4.211387325,3.184245781));
#16745=CARTESIAN_POINT('Ctrl Pts',(-7.294353336,5.004067128,2.497485249));
#16746=CARTESIAN_POINT('Ctrl Pts',(-7.038256491,6.030171636,2.279039709));
#16747=CARTESIAN_POINT('Ctrl Pts',(-7.285777554,4.280313139,3.396709796));
#16748=CARTESIAN_POINT('Ctrl Pts',(-7.53720464,5.10453339,2.638630214));
#16749=CARTESIAN_POINT('Ctrl Pts',(-7.285777554,6.21075476,2.464154277));
#16750=CARTESIAN_POINT('Ctrl Pts',(-7.372277366,4.301668469,3.462947147));
#16751=CARTESIAN_POINT('Ctrl Pts',(-7.61999266,5.135137841,2.681514926));
#16752=CARTESIAN_POINT('Ctrl Pts',(-7.372277366,6.266538546,2.522238473));
#16753=CARTESIAN_POINT('Ctrl Pts',(-7.508410986,4.331262496,3.555155581));
#16754=CARTESIAN_POINT('Ctrl Pts',(-7.746649624,5.176899821,2.739805135));
#16755=CARTESIAN_POINT('Ctrl Pts',(-7.508410986,6.343663467,2.603450438));
#16756=CARTESIAN_POINT('Ctrl Pts',(-7.554848352,4.340712164,3.584674879));
#16757=CARTESIAN_POINT('Ctrl Pts',(-7.789337357,5.190132116,2.75823293));
#16758=CARTESIAN_POINT('Ctrl Pts',(-7.554848352,6.368257584,2.629513941));
#16759=CARTESIAN_POINT('Ctrl Pts',(-7.64859444,4.358545382,3.640500803));
#16760=CARTESIAN_POINT('Ctrl Pts',(-7.874442318,5.214926832,2.792683838));
#16761=CARTESIAN_POINT('Ctrl Pts',(-7.64859444,6.414619847,2.678900868));
#16762=CARTESIAN_POINT('Ctrl Pts',(-7.69605974,4.366964284,3.666917463));
#16763=CARTESIAN_POINT('Ctrl Pts',(-7.916998842,5.226533871,2.808769244));
#16764=CARTESIAN_POINT('Ctrl Pts',(-7.69605974,6.436480187,2.70232113));
#16765=CARTESIAN_POINT('Ctrl Pts',(-7.840217277,4.390768205,3.741747193));
#16766=CARTESIAN_POINT('Ctrl Pts',(-8.044890368,5.259171111,2.853888334));
#16767=CARTESIAN_POINT('Ctrl Pts',(-7.840217277,6.498228077,2.768772797));
#16768=CARTESIAN_POINT('Ctrl Pts',(-7.938666041,4.404705606,3.785754095));
#16769=CARTESIAN_POINT('Ctrl Pts',(-8.130143822,5.277937273,2.879672559));
#16770=CARTESIAN_POINT('Ctrl Pts',(-7.938666041,6.534296777,2.808005405));
#16771=CARTESIAN_POINT('Ctrl Pts',(-8.140292205,4.428801963,3.862028723));
#16772=CARTESIAN_POINT('Ctrl Pts',(-8.301507125,5.31009557,2.923657713));
#16773=CARTESIAN_POINT('Ctrl Pts',(-8.140292205,6.596570631,2.876147881));
#16774=CARTESIAN_POINT('Ctrl Pts',(-8.243468717,4.438961261,3.894298056));
#16775=CARTESIAN_POINT('Ctrl Pts',(-8.387542816,5.323457702,2.941818144));
#16776=CARTESIAN_POINT('Ctrl Pts',(-8.243468717,6.622776533,2.905059946));
#16777=CARTESIAN_POINT('Ctrl Pts',(-8.401940881,4.451302736,3.933560092));
#16778=CARTESIAN_POINT('Ctrl Pts',(-8.517856014,5.339592571,2.963671759));
#16779=CARTESIAN_POINT('Ctrl Pts',(-8.401940881,6.65458389,2.940281195));
#16780=CARTESIAN_POINT('Ctrl Pts',(-8.455454334,4.454932401,3.945120362));
#16781=CARTESIAN_POINT('Ctrl Pts',(-8.561580579,5.344316826,2.970054609));
#16782=CARTESIAN_POINT('Ctrl Pts',(-8.455454334,6.66393264,2.950661224));
#16783=CARTESIAN_POINT('Ctrl Pts',(-8.562282584,4.461124395,3.964854155));
#16784=CARTESIAN_POINT('Ctrl Pts',(-8.648422217,5.35235656,2.980900943));
#16785=CARTESIAN_POINT('Ctrl Pts',(-8.562282584,6.679875394,2.968389311));
#16786=CARTESIAN_POINT('Ctrl Pts',(-8.615771819,4.463702047,3.973076405));
#16787=CARTESIAN_POINT('Ctrl Pts',(-8.691672646,5.35569005,2.985388877));
#16788=CARTESIAN_POINT('Ctrl Pts',(-8.615771819,6.686508899,2.975781075));
#16789=CARTESIAN_POINT('Ctrl Pts',(-8.776461382,4.469912001,3.992892642));
#16790=CARTESIAN_POINT('Ctrl Pts',(-8.821196909,5.363712081,2.996179091));
#16791=CARTESIAN_POINT('Ctrl Pts',(-8.776461382,6.702486623,2.993601123));
#16792=CARTESIAN_POINT('Ctrl Pts',(-8.883882891,4.472026938,3.999651757));
#16793=CARTESIAN_POINT('Ctrl Pts',(-8.907107052,5.366422982,2.99981195));
#16794=CARTESIAN_POINT('Ctrl Pts',(-8.883882891,6.707923602,2.999686582));
#16795=CARTESIAN_POINT('Ctrl Pts',(-9.099314361,4.472236789,4.000322101));
#16796=CARTESIAN_POINT('Ctrl Pts',(-9.07945304,5.366692791,3.000173938));
#16797=CARTESIAN_POINT('Ctrl Pts',(-9.099314361,6.708463219,3.000289891));
#16798=CARTESIAN_POINT('Ctrl Pts',(-9.207324263,4.470332156,3.994234647));
#16799=CARTESIAN_POINT('Ctrl Pts',(-9.16579825,5.364252313,2.996904079));
#16800=CARTESIAN_POINT('Ctrl Pts',(-9.207324263,6.70356708,2.994808838));
#16801=CARTESIAN_POINT('Ctrl Pts',(-9.369795823,4.46434293,3.975120981));
#16802=CARTESIAN_POINT('Ctrl Pts',(-9.296673261,5.356518552,2.986503938));
#16803=CARTESIAN_POINT('Ctrl Pts',(-9.369795823,6.688158069,2.977619331));
#16804=CARTESIAN_POINT('Ctrl Pts',(-9.423731172,4.461831577,3.967109362));
#16805=CARTESIAN_POINT('Ctrl Pts',(-9.340252881,5.353272238,2.982134472));
#16806=CARTESIAN_POINT('Ctrl Pts',(-9.423731172,6.681695562,2.970416323));
#16807=CARTESIAN_POINT('Ctrl Pts',(-9.530452407,4.455828693,3.947975738));
#16808=CARTESIAN_POINT('Ctrl Pts',(-9.426929629,5.345482347,2.971628381));
#16809=CARTESIAN_POINT('Ctrl Pts',(-9.530452407,6.666240844,2.953225606));
#16810=CARTESIAN_POINT('Ctrl Pts',(-9.583351535,4.452333118,3.936840828));
#16811=CARTESIAN_POINT('Ctrl Pts',(-9.470107329,5.340935498,2.965487344));
#16812=CARTESIAN_POINT('Ctrl Pts',(-9.583351535,6.657238229,2.943226287));
#16813=CARTESIAN_POINT('Ctrl Pts',(-9.740690929,4.44038149,3.898811754));
#16814=CARTESIAN_POINT('Ctrl Pts',(-9.599326291,5.325322319,2.944349014));
#16815=CARTESIAN_POINT('Ctrl Pts',(-9.740690929,6.626438856,2.909105859));
#16816=CARTESIAN_POINT('Ctrl Pts',(-9.843777185,4.430465921,3.867308036));
#16817=CARTESIAN_POINT('Ctrl Pts',(-9.685130772,5.312295477,2.926654126));
#16818=CARTESIAN_POINT('Ctrl Pts',(-9.843777185,6.600865475,2.880873514));
#16819=CARTESIAN_POINT('Ctrl Pts',(-9.995726301,4.412640819,3.810867427));
#16820=CARTESIAN_POINT('Ctrl Pts',(-9.814121846,5.288517284,2.894148503));
#16821=CARTESIAN_POINT('Ctrl Pts',(-9.995726301,6.554806424,2.830437628));
#16822=CARTESIAN_POINT('Ctrl Pts',(-10.045928283,4.406205812,3.790519327));
#16823=CARTESIAN_POINT('Ctrl Pts',(-9.857102197,5.279896295,2.882334843));
#16824=CARTESIAN_POINT('Ctrl Pts',(-10.045928283,6.538166522,2.812274904));
#16825=CARTESIAN_POINT('Ctrl Pts',(-10.145429699,4.392327551,3.746715655));
#16826=CARTESIAN_POINT('Ctrl Pts',(-9.943195781,5.261168151,2.856595063));
#16827=CARTESIAN_POINT('Ctrl Pts',(-10.145429699,6.502243773,2.773237623));
#16828=CARTESIAN_POINT('Ctrl Pts',(-10.194836596,4.384866561,3.723204294));
#16829=CARTESIAN_POINT('Ctrl Pts',(-9.986394675,5.251041272,2.842641708));
#16830=CARTESIAN_POINT('Ctrl Pts',(-10.194836596,6.482914928,2.75231348));
#16831=CARTESIAN_POINT('Ctrl Pts',(-10.340942856,4.361042726,3.648286839));
#16832=CARTESIAN_POINT('Ctrl Pts',(-10.115516121,5.218478276,2.797645433));
#16833=CARTESIAN_POINT('Ctrl Pts',(-10.340942856,6.421126433,2.685763988));
#16834=CARTESIAN_POINT('Ctrl Pts',(-10.434674773,4.343396008,3.592988896));
#16835=CARTESIAN_POINT('Ctrl Pts',(-10.200407344,5.194044494,2.76371997));
#16836=CARTESIAN_POINT('Ctrl Pts',(-10.434674773,6.375272604,2.636795585));
#16837=CARTESIAN_POINT('Ctrl Pts',(-10.615174007,4.304605509,3.47207385));
#16838=CARTESIAN_POINT('Ctrl Pts',(-10.368141539,5.139321944,2.687368237));
#16839=CARTESIAN_POINT('Ctrl Pts',(-10.615174007,6.274203228,2.530256033));
#16840=CARTESIAN_POINT('Ctrl Pts',(-10.701939598,4.283461605,3.406455371));
#16841=CARTESIAN_POINT('Ctrl Pts',(-10.450938252,5.109076953,2.645002889));
#16842=CARTESIAN_POINT('Ctrl Pts',(-10.701939598,6.218987274,2.472682293));
#16843=CARTESIAN_POINT('Ctrl Pts',(-10.826962187,4.24902882,3.300259499));
#16844=CARTESIAN_POINT('Ctrl Pts',(-10.573744276,5.05877977,2.574355248));
#16845=CARTESIAN_POINT('Ctrl Pts',(-10.826962187,6.128797576,2.380104661));
#16846=CARTESIAN_POINT('Ctrl Pts',(-10.867780329,4.237097204,3.263563035));
#16847=CARTESIAN_POINT('Ctrl Pts',(-10.614361478,5.041231059,2.5496783));
#16848=CARTESIAN_POINT('Ctrl Pts',(-10.867780329,6.097503498,2.348207321));
#16849=CARTESIAN_POINT('Ctrl Pts',(-10.947700981,4.212294903,3.187531194));
#16850=CARTESIAN_POINT('Ctrl Pts',(-10.695037953,5.004407199,2.497864581));
#16851=CARTESIAN_POINT('Ctrl Pts',(-10.947700981,6.032355638,2.282354457));
#16852=CARTESIAN_POINT('Ctrl Pts',(-10.986908574,4.199385632,3.148078575));
#16853=CARTESIAN_POINT('Ctrl Pts',(-10.735204893,4.985079859,2.470654322));
#16854=CARTESIAN_POINT('Ctrl Pts',(-10.986908574,5.998400063,2.248298381));
#16855=CARTESIAN_POINT('Ctrl Pts',(-11.100885521,4.159562904,3.026803667));
#16856=CARTESIAN_POINT('Ctrl Pts',(-10.85352638,4.924975044,2.386043145));
#16857=CARTESIAN_POINT('Ctrl Pts',(-11.100885521,5.893497135,2.144034795));
#16858=CARTESIAN_POINT('Ctrl Pts',(-11.172159178,4.131535574,2.941999595));
#16859=CARTESIAN_POINT('Ctrl Pts',(-10.929961906,4.881921647,2.325439638));
#16860=CARTESIAN_POINT('Ctrl Pts',(-11.172159178,5.819463073,2.071667982));
#16861=CARTESIAN_POINT('Ctrl Pts',(-11.305830141,4.072397356,2.764527299));
#16862=CARTESIAN_POINT('Ctrl Pts',(-11.077463714,4.789346139,2.195565789));
#16863=CARTESIAN_POINT('Ctrl Pts',(-11.305830141,5.662814842,1.921778106));
#16864=CARTESIAN_POINT('Ctrl Pts',(-11.368224951,4.04128766,2.671859683));
#16865=CARTESIAN_POINT('Ctrl Pts',(-11.14854562,4.739869777,2.126355051));
#16866=CARTESIAN_POINT('Ctrl Pts',(-11.368224951,5.580201454,1.844252742));
#16867=CARTESIAN_POINT('Ctrl Pts',(-11.455367251,3.992093238,2.526719894));
#16868=CARTESIAN_POINT('Ctrl Pts',(-11.250868028,4.660135958,2.015595703));
#16869=CARTESIAN_POINT('Ctrl Pts',(-11.45536725,5.449302493,1.724416152));
#16870=CARTESIAN_POINT('Ctrl Pts',(-11.483337873,3.975272065,2.477314017));
#16871=CARTESIAN_POINT('Ctrl Pts',(-11.284188526,4.632701522,1.977607825));
#16872=CARTESIAN_POINT('Ctrl Pts',(-11.483337873,5.404503618,1.683878398));
#16873=CARTESIAN_POINT('Ctrl Pts',(-11.537140701,3.940727244,2.376372173));
#16874=CARTESIAN_POINT('Ctrl Pts',(-11.349250943,4.575914814,1.899320977));
#16875=CARTESIAN_POINT('Ctrl Pts',(-11.5371407,5.312447423,1.60166492));
#16876=CARTESIAN_POINT('Ctrl Pts',(-11.563033808,3.922956949,2.324701544));
#16877=CARTESIAN_POINT('Ctrl Pts',(-11.381074565,4.546489355,1.858921381));
#16878=CARTESIAN_POINT('Ctrl Pts',(-11.563033809,5.265065463,1.559881581));
#16879=CARTESIAN_POINT('Ctrl Pts',(-11.686263973,3.832345529,2.062715577));
#16880=CARTESIAN_POINT('Ctrl Pts',(-11.53419009,4.395995906,1.653411044));
#16881=CARTESIAN_POINT('Ctrl Pts',(-11.686263973,5.023437833,1.349796831));
#16882=CARTESIAN_POINT('Ctrl Pts',(-11.765076426,3.754547323,1.842043546));
#16883=CARTESIAN_POINT('Ctrl Pts',(-11.640502462,4.262737682,1.474624195));
#16884=CARTESIAN_POINT('Ctrl Pts',(-11.765076427,4.815509692,1.17816417));
#16885=CARTESIAN_POINT('Ctrl Pts',(-11.857362367,3.625658582,1.489482291));
#16886=CARTESIAN_POINT('Ctrl Pts',(-11.771883039,4.038606204,1.185758398));
#16887=CARTESIAN_POINT('Ctrl Pts',(-11.857362367,4.476219304,0.918645698));
#16888=CARTESIAN_POINT('Ctrl Pts',(-11.883775123,3.58062778,1.368318292));
#16889=CARTESIAN_POINT('Ctrl Pts',(-11.81091377,3.960095767,1.086342869));
#16890=CARTESIAN_POINT('Ctrl Pts',(-11.883775123,4.358518849,0.831795213));
#16891=CARTESIAN_POINT('Ctrl Pts',(-11.917177023,3.508795681,1.179838099));
#16892=CARTESIAN_POINT('Ctrl Pts',(-11.861875484,3.835143465,0.932029428));
#16893=CARTESIAN_POINT('Ctrl Pts',(-11.917177023,4.173927496,0.701490396));
#16894=CARTESIAN_POINT('Ctrl Pts',(-11.927252972,3.484163295,1.115972824));
#16895=CARTESIAN_POINT('Ctrl Pts',(-11.87755266,3.79240692,0.879869094));
#16896=CARTESIAN_POINT('Ctrl Pts',(-11.927252973,4.111139833,0.658117542));
#16897=CARTESIAN_POINT('Ctrl Pts',(-11.945262691,3.433585452,0.986770657));
#16898=CARTESIAN_POINT('Ctrl Pts',(-11.906064646,3.705059595,0.774715183));
#16899=CARTESIAN_POINT('Ctrl Pts',(-11.945262691,3.983700263,0.572150632));
#16900=CARTESIAN_POINT('Ctrl Pts',(-11.953217878,3.407596411,0.92131687));
#16901=CARTESIAN_POINT('Ctrl Pts',(-11.918940568,3.660364798,0.721614644));
#16902=CARTESIAN_POINT('Ctrl Pts',(-11.953217878,3.918934054,0.529475057));
#16903=CARTESIAN_POINT('Ctrl Pts',(-11.974112547,3.327033068,0.722005487));
#16904=CARTESIAN_POINT('Ctrl Pts',(-11.953345225,3.523016568,0.560919796));
#16905=CARTESIAN_POINT('Ctrl Pts',(-11.974112546,3.721219964,0.402508693));
#16906=CARTESIAN_POINT('Ctrl Pts',(-11.984079787,3.269941872,0.585221374));
#16907=CARTESIAN_POINT('Ctrl Pts',(-11.970749624,3.42686472,0.451599968));
#16908=CARTESIAN_POINT('Ctrl Pts',(-11.984079787,3.584877461,0.319269421));
#16909=CARTESIAN_POINT('Ctrl Pts',(-11.993790338,3.176142427,0.372204184));
#16910=CARTESIAN_POINT('Ctrl Pts',(-11.988242246,3.27400167,0.284542618));
#16911=CARTESIAN_POINT('Ctrl Pts',(-11.993790338,3.372145178,0.197194564));
#16912=CARTESIAN_POINT('Ctrl Pts',(-11.996153916,3.143498379,0.299885527));
#16913=CARTESIAN_POINT('Ctrl Pts',(-11.992640465,3.221609149,0.228350586));
#16914=CARTESIAN_POINT('Ctrl Pts',(-11.996153916,3.299859947,0.156968931));
#16915=CARTESIAN_POINT('Ctrl Pts',(-11.998483013,3.091861431,0.189143146));
#16916=CARTESIAN_POINT('Ctrl Pts',(-11.997050059,3.140482442,0.143271416));
#16917=CARTESIAN_POINT('Ctrl Pts',(-11.998483013,3.189139119,0.097437183));
#16918=CARTESIAN_POINT('Ctrl Pts',(-11.999056732,3.074202104,0.151851324));
#16919=CARTESIAN_POINT('Ctrl Pts',(-11.998155575,3.11301701,0.114780362));
#16920=CARTESIAN_POINT('Ctrl Pts',(-11.999056732,3.151849577,0.077727907));
#16921=CARTESIAN_POINT('Ctrl Pts',(-11.999625805,3.046947221,0.09530826));
#16922=CARTESIAN_POINT('Ctrl Pts',(-11.999262177,3.071125387,0.071842534));
#16923=CARTESIAN_POINT('Ctrl Pts',(-11.999625805,3.095307998,0.048381366));
#16924=CARTESIAN_POINT('Ctrl Pts',(-11.999766918,3.037734459,0.076359676));
#16925=CARTESIAN_POINT('Ctrl Pts',(-11.99953912,3.057045906,0.057496421));
#16926=CARTESIAN_POINT('Ctrl Pts',(-11.999766918,3.076359562,0.038635429));
#16927=CARTESIAN_POINT('Ctrl Pts',(-11.999954149,3.019035434,0.03825419));
#16928=CARTESIAN_POINT('Ctrl Pts',(-11.999908293,3.028645036,0.028736718));
#16929=CARTESIAN_POINT('Ctrl Pts',(-11.999954149,3.038254206,0.019218801));
#16930=CARTESIAN_POINT('Ctrl Pts',(-12.,3.009481458,0.018997508));
#16931=CARTESIAN_POINT('Ctrl Pts',(-12.,3.014229381,0.014255336));
#16932=CARTESIAN_POINT('Ctrl Pts',(-12.,3.018982127,0.009508376));
#16933=CARTESIAN_POINT('Ctrl Pts',(-12.,3.,0.));
#16934=CARTESIAN_POINT('Ctrl Pts',(-12.,3.,0.));
#16935=CARTESIAN_POINT('Ctrl Pts',(-12.,3.,0.));
#16936=CARTESIAN_POINT('',(-6.,3.,0.));
#16937=CARTESIAN_POINT('',(-12.,3.,0.));
#16938=CARTESIAN_POINT('Ctrl Pts',(-6.,3.,0.));
#16939=CARTESIAN_POINT('Ctrl Pts',(-6.,3.00948107865098,0.0189967459289652));
#16940=CARTESIAN_POINT('Ctrl Pts',(-6.00004580464964,3.01902406556013,0.0382282256976637));
#16941=CARTESIAN_POINT('Ctrl Pts',(-6.00013927134934,3.02836564917919,0.0572583941995977));
#16942=CARTESIAN_POINT('Ctrl Pts',(-6.00023271579882,3.03770500898657,0.0762840324727778));
#16943=CARTESIAN_POINT('Ctrl Pts',(-6.00037354659096,3.04690801649235,0.0952028026113156));
#16944=CARTESIAN_POINT('Ctrl Pts',(-6.00056286906618,3.05598472133936,0.114020293200078));
#16945=CARTESIAN_POINT('Ctrl Pts',(-6.00094119909972,3.07412303294331,0.151623973572671));
#16946=CARTESIAN_POINT('Ctrl Pts',(-6.00151315270822,3.09175768416062,0.188823334408148));
#16947=CARTESIAN_POINT('Ctrl Pts',(-6.00228777251978,3.10895942905767,0.225661584286398));
#16948=CARTESIAN_POINT('Ctrl Pts',(-6.00383189424052,3.14324926716146,0.299094694236131));
#16949=CARTESIAN_POINT('Ctrl Pts',(-6.00618074109363,3.17582718259561,0.371095100754176));
#16950=CARTESIAN_POINT('Ctrl Pts',(-6.00941144675293,3.20713343351563,0.441979930421358));
#16951=CARTESIAN_POINT('Ctrl Pts',(-6.01359238884774,3.24764768523197,0.533713873247763));
#16952=CARTESIAN_POINT('Ctrl Pts',(-6.01924890750932,3.28606128903589,0.62359058566427));
#16953=CARTESIAN_POINT('Ctrl Pts',(-6.02657583429756,3.32298495062225,0.712192211588386));
#16954=CARTESIAN_POINT('Ctrl Pts',(-6.03042668995372,3.34239113484868,0.758759085012456));
#16955=CARTESIAN_POINT('Ctrl Pts',(-6.03473970910472,3.36138546301995,0.80497327088904));
#16956=CARTESIAN_POINT('Ctrl Pts',(-6.03954862502985,3.38005667779606,0.850917389371818));
#16957=CARTESIAN_POINT('Ctrl Pts',(-6.04821464411528,3.41370357579075,0.93371205948743));
#16958=CARTESIAN_POINT('Ctrl Pts',(-6.05848658739095,3.44628588249807,1.01562865662119));
#16959=CARTESIAN_POINT('Ctrl Pts',(-6.07059881991932,3.47810044652845,1.09705353278934));
#16960=CARTESIAN_POINT('Ctrl Pts',(-6.07745345003318,3.49610514286757,1.14313400613664));
#16961=CARTESIAN_POINT('Ctrl Pts',(-6.08489832655372,3.51386397588008,1.18905686479027));
#16962=CARTESIAN_POINT('Ctrl Pts',(-6.09298329834113,3.53143234604656,1.2348922485808));
#16963=CARTESIAN_POINT('Ctrl Pts',(-6.10385723753222,3.55506104802602,1.2965388676717));
#16964=CARTESIAN_POINT('Ctrl Pts',(-6.1158885940126,3.57833488181511,1.3580218990356));
#16965=CARTESIAN_POINT('Ctrl Pts',(-6.12922138605792,3.60134410846416,1.41948492304491));
#16966=CARTESIAN_POINT('Ctrl Pts',(-6.14048194188267,3.62077714846697,1.47139511639839));
#16967=CARTESIAN_POINT('Ctrl Pts',(-6.15270372309305,3.64006414256889,1.52340868091257));
#16968=CARTESIAN_POINT('Ctrl Pts',(-6.16587501473803,3.65909391278066,1.57518181278871));
#16969=CARTESIAN_POINT('Ctrl Pts',(-6.16796175726779,3.66210882065019,1.58338428822518));
#16970=CARTESIAN_POINT('Ctrl Pts',(-6.17007233121422,3.6651172384139,1.59158062772185));
#16971=CARTESIAN_POINT('Ctrl Pts',(-6.17220668750844,3.66811868487176,1.59976934617714));
#16972=CARTESIAN_POINT('Ctrl Pts',(-6.19247874501708,3.69662634095875,1.67754556933953));
#16973=CARTESIAN_POINT('Ctrl Pts',(-6.21487828313864,3.72455667292651,1.75472000028799));
#16974=CARTESIAN_POINT('Ctrl Pts',(-6.23968661800611,3.75198524457198,1.83145436651658));
#16975=CARTESIAN_POINT('Ctrl Pts',(-6.26342399030287,3.77822973942401,1.90487615112461));
#16976=CARTESIAN_POINT('Ctrl Pts',(-6.28936662135943,3.80401448799325,1.9778945552533));
#16977=CARTESIAN_POINT('Ctrl Pts',(-6.31780665351806,3.82941035691078,2.05064700166073));
#16978=CARTESIAN_POINT('Ctrl Pts',(-6.34566630721983,3.85428796990191,2.12191478193473));
#16979=CARTESIAN_POINT('Ctrl Pts',(-6.37592221951408,3.87879202905436,2.1929268670569));
#16980=CARTESIAN_POINT('Ctrl Pts',(-6.40889635203654,3.90299923069766,2.26381526571719));
#16981=CARTESIAN_POINT('Ctrl Pts',(-6.41484321477219,3.90736498331568,2.27659994098031));
#16982=CARTESIAN_POINT('Ctrl Pts',(-6.42087886948907,3.91172026755385,2.28937958344838));
#16983=CARTESIAN_POINT('Ctrl Pts',(-6.42700567029857,3.91606512113538,2.30215434595137));
#16984=CARTESIAN_POINT('Ctrl Pts',(-6.46975443880122,3.94638063908829,2.39128819931083));
#16985=CARTESIAN_POINT('Ctrl Pts',(-6.51649339685381,3.97602807426744,2.47897021661016));
#16986=CARTESIAN_POINT('Ctrl Pts',(-6.56760266026863,4.00506822171029,2.56490022299198));
#16987=CARTESIAN_POINT('Ctrl Pts',(-6.57885201038343,4.01146007250489,2.58381375573671));
#16988=CARTESIAN_POINT('Ctrl Pts',(-6.59031326522948,4.01782237733247,2.60264211918861));
#16989=CARTESIAN_POINT('Ctrl Pts',(-6.60199111394814,4.02415545882346,2.62138134819153));
#16990=CARTESIAN_POINT('Ctrl Pts',(-6.62010882352086,4.03398097839634,2.65045450343365));
#16991=CARTESIAN_POINT('Ctrl Pts',(-6.63873812801657,4.04371175673217,2.67932684317471));
#16992=CARTESIAN_POINT('Ctrl Pts',(-6.6578973823343,4.05334742471945,2.70799157710332));
#16993=CARTESIAN_POINT('Ctrl Pts',(-6.68910109205267,4.06904055044508,2.75467638131489));
#16994=CARTESIAN_POINT('Ctrl Pts',(-6.72167921037398,4.08445802475724,2.80074248679015));
#16995=CARTESIAN_POINT('Ctrl Pts',(-6.7552890786393,4.09942901888923,2.84564977192036));
#16996=CARTESIAN_POINT('Ctrl Pts',(-6.82140790596422,4.12888062423567,2.9339933800451));
#16997=CARTESIAN_POINT('Ctrl Pts',(-6.89185722316533,4.15682014307247,3.01847796813696));
#16998=CARTESIAN_POINT('Ctrl Pts',(-6.96682827526582,4.18323957673914,3.09889544098661));
#16999=CARTESIAN_POINT('Ctrl Pts',(-7.04114384428682,4.20942802136066,3.17860981188862));
#17000=CARTESIAN_POINT('Ctrl Pts',(-7.11990253998563,4.23412295213547,3.25432795443004));
#17001=CARTESIAN_POINT('Ctrl Pts',(-7.20327056160139,4.25733795978975,3.32588837448908));
#17002=CARTESIAN_POINT('Ctrl Pts',(-7.28526275670513,4.28016984904456,3.39626782945838));
#17003=CARTESIAN_POINT('Ctrl Pts',(-7.37173791854462,4.30155124181338,3.46258170640507));
#17004=CARTESIAN_POINT('Ctrl Pts',(-7.46303312335428,4.32139785760674,3.52441940071916));
#17005=CARTESIAN_POINT('Ctrl Pts',(-7.50828829825711,4.33123585589844,3.55507244189044));
#17006=CARTESIAN_POINT('Ctrl Pts',(-7.55472499631498,4.3406887285212,3.58460138411363));
#17007=CARTESIAN_POINT('Ctrl Pts',(-7.60172140574942,4.34962880913339,3.61258780553347));
#17008=CARTESIAN_POINT('Ctrl Pts',(-7.60220572207688,4.34972094015066,3.61287621652069));
#17009=CARTESIAN_POINT('Ctrl Pts',(-7.6026901143772,4.34981302045694,3.61316447534942));
#17010=CARTESIAN_POINT('Ctrl Pts',(-7.60317458264371,4.34990505005658,3.61345258201309));
#17011=CARTESIAN_POINT('Ctrl Pts',(-7.649450640654,4.35869565077486,3.64097232190762));
#17012=CARTESIAN_POINT('Ctrl Pts',(-7.69643505694577,4.36702629936051,3.66711223473823));
#17013=CARTESIAN_POINT('Ctrl Pts',(-7.74411226358904,4.37489896939519,3.69186066097959));
#17014=CARTESIAN_POINT('Ctrl Pts',(-7.82796603706732,4.38874527324216,3.73538772714172));
#17015=CARTESIAN_POINT('Ctrl Pts',(-7.91395988590313,4.4011779989337,3.77461877529383));
#17016=CARTESIAN_POINT('Ctrl Pts',(-8.00203509094947,4.41217836298506,3.80941351869439));
#17017=CARTESIAN_POINT('Ctrl Pts',(-8.01447501037791,4.41373207656892,3.81432799836217));
#17018=CARTESIAN_POINT('Ctrl Pts',(-8.0269564223258,4.41525724182095,3.81915405219633));
#17019=CARTESIAN_POINT('Ctrl Pts',(-8.03947913247008,4.41675383164301,3.8238913594376));
#17020=CARTESIAN_POINT('Ctrl Pts',(-8.12936331215001,4.42749589521584,3.85789430052364));
#17021=CARTESIAN_POINT('Ctrl Pts',(-8.22137591471141,4.43676480986004,3.88732264185194));
#17022=CARTESIAN_POINT('Ctrl Pts',(-8.31549688643052,4.44449870668631,3.91191601523853));
#17023=CARTESIAN_POINT('Ctrl Pts',(-8.32667384183493,4.44541711433075,3.91483650184811));
#17024=CARTESIAN_POINT('Ctrl Pts',(-8.33788050757765,4.44631389324086,3.91768886059057));
#17025=CARTESIAN_POINT('Ctrl Pts',(-8.34911683244769,4.44718895429958,3.92047269960478));
#17026=CARTESIAN_POINT('Ctrl Pts',(-8.40191055062377,4.45130041667321,3.93355252900308));
#17027=CARTESIAN_POINT('Ctrl Pts',(-8.45543096004272,4.45493108945868,3.94511599553742));
#17028=CARTESIAN_POINT('Ctrl Pts',(-8.50886846384143,4.45802844284538,3.95498720916131));
#17029=CARTESIAN_POINT('Ctrl Pts',(-8.56227380690396,4.4611239321262,3.96485248191082));
#17030=CARTESIAN_POINT('Ctrl Pts',(-8.61577031994009,4.46370203720221,3.97307616615701));
#17031=CARTESIAN_POINT('Ctrl Pts',(-8.66933501046248,4.46577208340169,3.97968175991195));
#17032=CARTESIAN_POINT('Ctrl Pts',(-8.76336058895606,4.46940576987531,3.99127698744046));
#17033=CARTESIAN_POINT('Ctrl Pts',(-8.85759584910738,4.47147744713501,3.99789565274111));
#17034=CARTESIAN_POINT('Ctrl Pts',(-8.95192027520585,4.47200228169177,3.99957252731801));
#17035=CARTESIAN_POINT('Ctrl Pts',(-8.96514475505178,4.47207586458334,3.99980762860581));
#17036=CARTESIAN_POINT('Ctrl Pts',(-8.97837098394053,4.47211906670711,3.99994567079687));
#17037=CARTESIAN_POINT('Ctrl Pts',(-8.99159862617035,4.47213195417306,3.99998682762492));
#17038=CARTESIAN_POINT('Ctrl Pts',(-8.99188780965697,4.47213223591959,3.9999877273979));
#17039=CARTESIAN_POINT('Ctrl Pts',(-8.99217699381863,4.47213250318075,3.9999885808748));
#17040=CARTESIAN_POINT('Ctrl Pts',(-8.99246617865205,4.47213275595544,3.99998938805253));
#17041=CARTESIAN_POINT('Ctrl Pts',(-9.09989728654809,4.47222666082772,4.00028925162411));
#17042=CARTESIAN_POINT('Ctrl Pts',(-9.20765457905442,4.47032015028388,3.99419559565078));
#17043=CARTESIAN_POINT('Ctrl Pts',(-9.31563861842475,4.46633959419562,3.98149191920137));
#17044=CARTESIAN_POINT('Ctrl Pts',(-9.3698195641553,4.46434235187487,3.97511785495727));
#17045=CARTESIAN_POINT('Ctrl Pts',(-9.42375910272235,4.46183035062877,3.96710396567722));
#17046=CARTESIAN_POINT('Ctrl Pts',(-9.47709174759921,4.45883053415445,3.95754211045379));
#17047=CARTESIAN_POINT('Ctrl Pts',(-9.53048950777908,4.45582705512113,3.94796858089654));
#17048=CARTESIAN_POINT('Ctrl Pts',(-9.58339247260922,4.45233051226072,3.93683036136494));
#17049=CARTESIAN_POINT('Ctrl Pts',(-9.63579792123483,4.44834980980633,3.92416385205764));
#17050=CARTESIAN_POINT('Ctrl Pts',(-9.740910013111,4.44036552624248,3.89875803405634));
#17051=CARTESIAN_POINT('Ctrl Pts',(-9.8440236774398,4.4304378012495,3.86721555536248));
#17052=CARTESIAN_POINT('Ctrl Pts',(-9.94507641102098,4.41858345182022,3.82967998141734));
#17053=CARTESIAN_POINT('Ctrl Pts',(-9.99580146948287,4.41263296887416,3.81083839133568));
#17054=CARTESIAN_POINT('Ctrl Pts',(-10.0460064349526,4.40619592966059,3.79048373079));
#17055=CARTESIAN_POINT('Ctrl Pts',(-10.0956787433999,4.39926778498088,3.76861635217606));
#17056=CARTESIAN_POINT('Ctrl Pts',(-10.145517091253,4.39231648162259,3.74667587757233));
#17057=CARTESIAN_POINT('Ctrl Pts',(-10.1949264131649,4.38485307556888,3.72315686279915));
#17058=CARTESIAN_POINT('Ctrl Pts',(-10.2435383724764,4.37692653379645,3.69823054718033));
#17059=CARTESIAN_POINT('Ctrl Pts',(-10.2911398077001,4.36916476549762,3.6738223888773));
#17060=CARTESIAN_POINT('Ctrl Pts',(-10.3377735900471,4.36099635397109,3.6481820467186));
#17061=CARTESIAN_POINT('Ctrl Pts',(-10.3834604037317,4.35243029661107,3.62135387568816));
#17062=CARTESIAN_POINT('Ctrl Pts',(-10.4316723180342,4.34339079505593,3.59304291726715));
#17063=CARTESIAN_POINT('Ctrl Pts',(-10.4788342267754,4.33390720086313,3.56340515113203));
#17064=CARTESIAN_POINT('Ctrl Pts',(-10.5249239055123,4.32400245622266,3.53252974690399));
#17065=CARTESIAN_POINT('Ctrl Pts',(-10.585384212038,4.31100944100899,3.49202748143177));
#17066=CARTESIAN_POINT('Ctrl Pts',(-10.6439976761474,4.29729104120193,3.44939326850193));
#17067=CARTESIAN_POINT('Ctrl Pts',(-10.7007006735606,4.28288872374985,3.40480154922449));
#17068=CARTESIAN_POINT('Ctrl Pts',(-10.7293861361652,4.27560273963015,3.38224305753686));
#17069=CARTESIAN_POINT('Ctrl Pts',(-10.7575830915542,4.26814197215338,3.35918426833691));
#17070=CARTESIAN_POINT('Ctrl Pts',(-10.7852858505512,4.2605133260921,3.33565186644083));
#17071=CARTESIAN_POINT('Ctrl Pts',(-10.827246177552,4.2489585028581,3.30000822247088));
#17072=CARTESIAN_POINT('Ctrl Pts',(-10.8680704819164,4.23701699967726,3.26327402971805));
#17073=CARTESIAN_POINT('Ctrl Pts',(-10.9077362655652,4.22470990096884,3.22553493776346));
#17074=CARTESIAN_POINT('Ctrl Pts',(-10.9451307369349,4.2131075220931,3.18995683331682));
#17075=CARTESIAN_POINT('Ctrl Pts',(-10.981584685266,4.20114749997251,3.15338623703583));
#17076=CARTESIAN_POINT('Ctrl Pts',(-11.0167225449,4.18897810392751,3.11629203110286));
#17077=CARTESIAN_POINT('Ctrl Pts',(-11.0194539652984,4.18803212324061,3.11340853530086));
#17078=CARTESIAN_POINT('Ctrl Pts',(-11.0221774553621,4.18708487344387,3.11052186192732));
#17079=CARTESIAN_POINT('Ctrl Pts',(-11.0248928501991,4.18613642210879,3.10763222409181));
#17080=CARTESIAN_POINT('Ctrl Pts',(-11.078414395543,4.16744205750068,3.05067627781981));
#17081=CARTESIAN_POINT('Ctrl Pts',(-11.128862834242,4.14826986536417,2.99253314773339));
#17082=CARTESIAN_POINT('Ctrl Pts',(-11.1763811181898,4.12872421783434,2.93356261199934));
#17083=CARTESIAN_POINT('Ctrl Pts',(-11.19783741716,4.11989862014592,2.90693518903649));
#17084=CARTESIAN_POINT('Ctrl Pts',(-11.2186967232715,4.11099714179787,2.88013960838301));
#17085=CARTESIAN_POINT('Ctrl Pts',(-11.2389740848713,4.10203067055382,2.85321154840753));
#17086=CARTESIAN_POINT('Ctrl Pts',(-11.2823074474846,4.0828690381162,2.79566543316726));
#17087=CARTESIAN_POINT('Ctrl Pts',(-11.3229803195797,4.06340962526457,2.73751171819284));
#17088=CARTESIAN_POINT('Ctrl Pts',(-11.3611217489357,4.04375039922192,2.67907666679744));
#17089=CARTESIAN_POINT('Ctrl Pts',(-11.3641915072412,4.042168154575,2.67437360539194));
#17090=CARTESIAN_POINT('Ctrl Pts',(-11.3672448810835,4.04058462694613,2.66966874329687));
#17091=CARTESIAN_POINT('Ctrl Pts',(-11.3702819444841,4.0389998733467,2.66496226190646));
#17092=CARTESIAN_POINT('Ctrl Pts',(-11.3894134410528,4.02901697076934,2.63531453293501));
#17093=CARTESIAN_POINT('Ctrl Pts',(-11.4080756630017,4.01889210130941,2.60532758026879));
#17094=CARTESIAN_POINT('Ctrl Pts',(-11.426279507982,4.00862189882047,2.57499922705607));
#17095=CARTESIAN_POINT('Ctrl Pts',(-11.4554145430868,3.99218456317125,2.52645906224598));
#17096=CARTESIAN_POINT('Ctrl Pts',(-11.4833736691923,3.97537352159059,2.4770414654966));
#17097=CARTESIAN_POINT('Ctrl Pts',(-11.5101897391361,3.9581651864021,2.42671799466402));
#17098=CARTESIAN_POINT('Ctrl Pts',(-11.5371687314724,3.94085230110062,2.37608878103275));
#17099=CARTESIAN_POINT('Ctrl Pts',(-11.5630512769862,3.92309086523312,2.32440871902497));
#17100=CARTESIAN_POINT('Ctrl Pts',(-11.587623493747,3.90503065118208,2.27215859266452));
#17101=CARTESIAN_POINT('Ctrl Pts',(-11.6375347386647,3.86834662810261,2.16602779953573));
#17102=CARTESIAN_POINT('Ctrl Pts',(-11.6820931139053,3.83050938622473,2.05767700650478));
#17103=CARTESIAN_POINT('Ctrl Pts',(-11.7218098527301,3.79117762096458,1.94670275353477));
#17104=CARTESIAN_POINT('Ctrl Pts',(-11.761376578788,3.75199441440062,1.83614765770713));
#17105=CARTESIAN_POINT('Ctrl Pts',(-11.7961377311082,3.71132831031407,1.72298933029223));
#17106=CARTESIAN_POINT('Ctrl Pts',(-11.8265489435298,3.66885409215422,1.60683236941874));
#17107=CARTESIAN_POINT('Ctrl Pts',(-11.8574443118896,3.62570367126175,1.48882615368528));
#17108=CARTESIAN_POINT('Ctrl Pts',(-11.8838221030404,3.58064946766038,1.36767209027773));
#17109=CARTESIAN_POINT('Ctrl Pts',(-11.9060097843305,3.53292701418863,1.24252363533088));
#17110=CARTESIAN_POINT('Ctrl Pts',(-11.9171668489671,3.50892980190496,1.1795927962425));
#17111=CARTESIAN_POINT('Ctrl Pts',(-11.9272418372613,3.48428459777734,1.1157369599674));
#17112=CARTESIAN_POINT('Ctrl Pts',(-11.9362346293473,3.45902574176245,1.05125468363244));
#17113=CARTESIAN_POINT('Ctrl Pts',(-11.9452569306398,3.43368400061138,0.986560813302391));
#17114=CARTESIAN_POINT('Ctrl Pts',(-11.9532115200007,3.40768053539117,0.921118416732452));
#17115=CARTESIAN_POINT('Ctrl Pts',(-11.9601686911207,3.3808525770857,0.854791301009247));
#17116=CARTESIAN_POINT('Ctrl Pts',(-11.9741404294602,3.32697533198732,0.721589876219545));
#17117=CARTESIAN_POINT('Ctrl Pts',(-11.9840904560632,3.26985012435116,0.584843659120731));
#17118=CARTESIAN_POINT('Ctrl Pts',(-11.9905512150105,3.20744173148855,0.443181134071684));
#17119=CARTESIAN_POINT('Ctrl Pts',(-11.9937922628474,3.17613448286089,0.372115950536249));
#17120=CARTESIAN_POINT('Ctrl Pts',(-11.9961547305552,3.14348099861536,0.299807524135867));
#17121=CARTESIAN_POINT('Ctrl Pts',(-11.9977063767418,3.10908118575907,0.226050344881244));
#17122=CARTESIAN_POINT('Ctrl Pts',(-11.9982648847791,3.0966991284789,0.199501781312884));
#17123=CARTESIAN_POINT('Ctrl Pts',(-11.9987183575137,3.08408986618346,0.172765356791113));
#17124=CARTESIAN_POINT('Ctrl Pts',(-11.999070084146,3.07122987627198,0.145830984015418));
#17125=CARTESIAN_POINT('Ctrl Pts',(-11.9992130368948,3.06600317252211,0.13488400908338));
#17126=CARTESIAN_POINT('Ctrl Pts',(-11.9993334487555,3.0609492387181,0.124352524120737));
#17127=CARTESIAN_POINT('Ctrl Pts',(-11.9994360925908,3.05603332809825,0.114154843498972));
#17128=CARTESIAN_POINT('Ctrl Pts',(-11.9996376393745,3.04638066877107,0.0941311399410505));
#17129=CARTESIAN_POINT('Ctrl Pts',(-11.9997716463091,3.03726219880136,0.0753962940783857));
#17130=CARTESIAN_POINT('Ctrl Pts',(-11.9998605317257,3.02838513401583,0.057306748981908));
#17131=CARTESIAN_POINT('Ctrl Pts',(-11.9999281887833,3.02162816413177,0.0435375004311266));
#17132=CARTESIAN_POINT('Ctrl Pts',(-11.9999691787379,3.01497715405809,0.0300928571518319));
#17133=CARTESIAN_POINT('Ctrl Pts',(-11.9999880235662,3.00838780655841,0.0168381439927694));
#17134=CARTESIAN_POINT('Ctrl Pts',(-11.9999960461157,3.00558261430332,0.0111953973173167));
#17135=CARTESIAN_POINT('Ctrl Pts',(-12.,3.00278816854098,0.00558650939155591));
#17136=CARTESIAN_POINT('Ctrl Pts',(-12.,3.,0.));
#17137=CARTESIAN_POINT('Ctrl Pts',(-12.,3.,0.));
#17138=CARTESIAN_POINT('Ctrl Pts',(-12.,3.01910730531144,0.00957595903143887));
#17139=CARTESIAN_POINT('Ctrl Pts',(-11.9999539207382,3.03824863384081,0.019259220267264));
#17140=CARTESIAN_POINT('Ctrl Pts',(-11.9998600529634,3.05725600419819,0.028977036464008));
#17141=CARTESIAN_POINT('Ctrl Pts',(-11.9998298851229,3.06336471742143,0.0321002119052097));
#17142=CARTESIAN_POINT('Ctrl Pts',(-11.9997947669037,3.06947131310814,0.0352314620354538));
#17143=CARTESIAN_POINT('Ctrl Pts',(-11.9997545381847,3.07558635659133,0.0383760623281465));
#17144=CARTESIAN_POINT('Ctrl Pts',(-11.9996701265352,3.08841751105539,0.0449743558961695));
#17145=CARTESIAN_POINT('Ctrl Pts',(-11.9995634885539,3.10123476193348,0.0516080685856185));
#17146=CARTESIAN_POINT('Ctrl Pts',(-11.999433926116,3.11403778960578,0.0582766017344577));
#17147=CARTESIAN_POINT('Ctrl Pts',(-11.9990557851925,3.15140470539201,0.07773938217737));
#17148=CARTESIAN_POINT('Ctrl Pts',(-11.998482346618,3.1886503754471,0.0974987770649548));
#17149=CARTESIAN_POINT('Ctrl Pts',(-11.9976965404942,3.22576717614967,0.117540047852043));
#17150=CARTESIAN_POINT('Ctrl Pts',(-11.9961570249732,3.2984847193593,0.156803991587775));
#17151=CARTESIAN_POINT('Ctrl Pts',(-11.9938020491686,3.370707137809,0.19714973028933));
#17152=CARTESIAN_POINT('Ctrl Pts',(-11.9905073591142,3.44238427719377,0.238467745344644));
#17153=CARTESIAN_POINT('Ctrl Pts',(-11.9867086405849,3.52502673308821,0.286106675499551));
#17154=CARTESIAN_POINT('Ctrl Pts',(-11.9816602726863,3.60695059282229,0.335035404661588));
#17155=CARTESIAN_POINT('Ctrl Pts',(-11.9751809615666,3.688076026166,0.385095458930158));
#17156=CARTESIAN_POINT('Ctrl Pts',(-11.9737581280915,3.7058908802625,0.396088467239637));
#17157=CARTESIAN_POINT('Ctrl Pts',(-11.9722663106568,3.72366742459309,0.407135979560443));
#17158=CARTESIAN_POINT('Ctrl Pts',(-11.9707036261602,3.74140513179608,0.418236232295134));
#17159=CARTESIAN_POINT('Ctrl Pts',(-11.9674491896792,3.77834556445409,0.441353545820512));
#17160=CARTESIAN_POINT('Ctrl Pts',(-11.9638902964839,3.81508267845225,0.46467953468599));
#17161=CARTESIAN_POINT('Ctrl Pts',(-11.9600092165584,3.85163415131277,0.488210693423579));
#17162=CARTESIAN_POINT('Ctrl Pts',(-11.9530760158863,3.91693007437222,0.530246994841374));
#17163=CARTESIAN_POINT('Ctrl Pts',(-11.9451155792841,3.98162840875001,0.572940217517869));
#17164=CARTESIAN_POINT('Ctrl Pts',(-11.9360182785957,4.04580526826929,0.61628079712108));
#17165=CARTESIAN_POINT('Ctrl Pts',(-11.9270661322975,4.10895813691123,0.65892984462901));
#17166=CARTESIAN_POINT('Ctrl Pts',(-11.9169914542331,4.17172165614825,0.702288382892451));
#17167=CARTESIAN_POINT('Ctrl Pts',(-11.905752534721,4.23374863575783,0.746061578959176));
#17168=CARTESIAN_POINT('Ctrl Pts',(-11.8886510188303,4.32813096284034,0.812668338382591));
#17169=CARTESIAN_POINT('Ctrl Pts',(-11.8689083159784,4.42060468510129,0.880073327333729));
#17170=CARTESIAN_POINT('Ctrl Pts',(-11.8462114355073,4.51137731568522,0.948201399500502));
#17171=CARTESIAN_POINT('Ctrl Pts',(-11.8398083298727,4.53698553718046,0.967421276140271));
#17172=CARTESIAN_POINT('Ctrl Pts',(-11.8331698224442,4.56245843462362,0.986698587356728));
#17173=CARTESIAN_POINT('Ctrl Pts',(-11.826288196253,4.58780084949017,1.00603134628798));
#17174=CARTESIAN_POINT('Ctrl Pts',(-11.8035330516819,4.67159940204823,1.06995805666359));
#17175=CARTESIAN_POINT('Ctrl Pts',(-11.7781381179211,4.75399202165895,1.13449209583116));
#17176=CARTESIAN_POINT('Ctrl Pts',(-11.7497535415663,4.8350332349979,1.19957085197613));
#17177=CARTESIAN_POINT('Ctrl Pts',(-11.7223898847238,4.91315960631256,1.26230889423634));
#17178=CARTESIAN_POINT('Ctrl Pts',(-11.6922477937152,4.99002974944587,1.32555342367707));
#17179=CARTESIAN_POINT('Ctrl Pts',(-11.658970014136,5.06569225390103,1.38922894074629));
#17180=CARTESIAN_POINT('Ctrl Pts',(-11.6366340843386,5.11647666347342,1.43196772611775));
#17181=CARTESIAN_POINT('Ctrl Pts',(-11.6128846164018,5.16671702281472,1.47490027617957));
#17182=CARTESIAN_POINT('Ctrl Pts',(-11.5876018066064,5.2164289345688,1.51799770634361));
#17183=CARTESIAN_POINT('Ctrl Pts',(-11.5651325193386,5.26060880361289,1.5562991667703));
#17184=CARTESIAN_POINT('Ctrl Pts',(-11.5414408465924,5.30434975781008,1.5947244092794));
#17185=CARTESIAN_POINT('Ctrl Pts',(-11.5166569562895,5.34728988720031,1.63292285434158));
#17186=CARTESIAN_POINT('Ctrl Pts',(-11.5145183231945,5.35099524502317,1.63621904625442));
#17187=CARTESIAN_POINT('Ctrl Pts',(-11.5123715665508,5.35469461802326,1.63951352744092));
#17188=CARTESIAN_POINT('Ctrl Pts',(-11.5102167753524,5.35838776121308,1.64280606004578));
#17189=CARTESIAN_POINT('Ctrl Pts',(-11.4835650723608,5.40406669078915,1.68353000635783));
#17190=CARTESIAN_POINT('Ctrl Pts',(-11.4556247721291,5.44891487886915,1.72406201430713));
#17191=CARTESIAN_POINT('Ctrl Pts',(-11.4263197689486,5.4929352950321,1.7643617480795));
#17192=CARTESIAN_POINT('Ctrl Pts',(-11.4261406064666,5.49320442337745,1.76460812922746));
#17193=CARTESIAN_POINT('Ctrl Pts',(-11.4259613930309,5.49347352089218,1.76485450170693));
#17194=CARTESIAN_POINT('Ctrl Pts',(-11.4257821286211,5.49374258757301,1.76510086550722));
#17195=CARTESIAN_POINT('Ctrl Pts',(-11.3757286699039,5.56887026080491,1.83388953539156));
#17196=CARTESIAN_POINT('Ctrl Pts',(-11.3217570647645,5.64164318875758,1.90193063706188));
#17197=CARTESIAN_POINT('Ctrl Pts',(-11.263476845688,5.71201603955127,1.96892729577938));
#17198=CARTESIAN_POINT('Ctrl Pts',(-11.2553992614117,5.72176965136085,1.97821297050052));
#17199=CARTESIAN_POINT('Ctrl Pts',(-11.2472388651766,5.73147720542498,1.98747853171367));
#17200=CARTESIAN_POINT('Ctrl Pts',(-11.2389945737754,5.74113862724145,1.99672314012601));
#17201=CARTESIAN_POINT('Ctrl Pts',(-11.1826674546393,5.80714794583488,2.05988468234548));
#17202=CARTESIAN_POINT('Ctrl Pts',(-11.1224289856004,5.87100252659721,2.12207257012342));
#17203=CARTESIAN_POINT('Ctrl Pts',(-11.0578344381852,5.9325821064393,2.18296160623088));
#17204=CARTESIAN_POINT('Ctrl Pts',(-11.0469803257432,5.94292960031426,2.19319306493505));
#17205=CARTESIAN_POINT('Ctrl Pts',(-11.0360031300894,5.95321288037918,2.20338777110761));
#17206=CARTESIAN_POINT('Ctrl Pts',(-11.0249006349271,5.9634314035644,2.2135440853637));
#17207=CARTESIAN_POINT('Ctrl Pts',(-10.9894444778754,5.99606456913617,2.2459785848222));
#17208=CARTESIAN_POINT('Ctrl Pts',(-10.9526750774706,6.02805054550842,2.27803801899706));
#17209=CARTESIAN_POINT('Ctrl Pts',(-10.9149378060425,6.05903904688845,2.3093316405773));
#17210=CARTESIAN_POINT('Ctrl Pts',(-10.9125424680008,6.06100601305749,2.31131797396595));
#17211=CARTESIAN_POINT('Ctrl Pts',(-10.9101432411461,6.06296895138398,2.31330121148393));
#17212=CARTESIAN_POINT('Ctrl Pts',(-10.9077402181756,6.06492776858523,2.31528124893451));
#17213=CARTESIAN_POINT('Ctrl Pts',(-10.8680729486154,6.09726242825915,2.34796619629202));
#17214=CARTESIAN_POINT('Ctrl Pts',(-10.8272677987338,6.12857416203688,2.37987837828623));
#17215=CARTESIAN_POINT('Ctrl Pts',(-10.7852872905717,6.15885780341926,2.41096439008011));
#17216=CARTESIAN_POINT('Ctrl Pts',(-10.7031175774444,6.21813288687534,2.47180997731094));
#17217=CARTESIAN_POINT('Ctrl Pts',(-10.6164534568086,6.27348089767678,2.52950090870314));
#17218=CARTESIAN_POINT('Ctrl Pts',(-10.524922922794,6.32473084965078,2.58352667502759));
#17219=CARTESIAN_POINT('Ctrl Pts',(-10.5029731398123,6.33702101419273,2.59648250292708));
#17220=CARTESIAN_POINT('Ctrl Pts',(-10.4807435009513,6.34907564282029,2.60922752451758));
#17221=CARTESIAN_POINT('Ctrl Pts',(-10.4582268675242,6.3608894936932,2.62175226226818));
#17222=CARTESIAN_POINT('Ctrl Pts',(-10.3894162196062,6.39699252550767,2.66002775857688));
#17223=CARTESIAN_POINT('Ctrl Pts',(-10.3178859482563,6.43086541761122,2.69626617440349));
#17224=CARTESIAN_POINT('Ctrl Pts',(-10.243536668587,6.46230726173443,2.73013123341207));
#17225=CARTESIAN_POINT('Ctrl Pts',(-10.1951123986743,6.48278558180897,2.75218781237745));
#17226=CARTESIAN_POINT('Ctrl Pts',(-10.1457013121887,6.50213297328013,2.77313110027753));
#17227=CARTESIAN_POINT('Ctrl Pts',(-10.0956771063664,6.52019310004929,2.79275700292293));
#17228=CARTESIAN_POINT('Ctrl Pts',(-10.0461744617341,6.53806492875251,2.81217828244702));
#17229=CARTESIAN_POINT('Ctrl Pts',(-9.9959669810173,6.55472102708986,2.83035777163214));
#17230=CARTESIAN_POINT('Ctrl Pts',(-9.94507500322468,6.57014777639001,2.84725011859752));
#17231=CARTESIAN_POINT('Ctrl Pts',(-9.86584102435604,6.59416576077728,2.87354989943825));
#17232=CARTESIAN_POINT('Ctrl Pts',(-9.78494983254291,6.61521138474386,2.89673525145022));
#17233=CARTESIAN_POINT('Ctrl Pts',(-9.70246508843437,6.63317915628313,2.91659921867135));
#17234=CARTESIAN_POINT('Ctrl Pts',(-9.68035640873441,6.63799512207386,2.92192342854324));
#17235=CARTESIAN_POINT('Ctrl Pts',(-9.65813330906787,6.64259018026096,2.92700920992972));
#17236=CARTESIAN_POINT('Ctrl Pts',(-9.63579715764379,6.64696276373204,2.93185299361401));
#17237=CARTESIAN_POINT('Ctrl Pts',(-9.58351161978132,6.6571983174894,2.94319155550025));
#17238=CARTESIAN_POINT('Ctrl Pts',(-9.53060550746863,6.66621076745778,2.95320095391792));
#17239=CARTESIAN_POINT('Ctrl Pts',(-9.47709128144126,6.67396100420589,2.96182104634718));
#17240=CARTESIAN_POINT('Ctrl Pts',(-9.42386329427795,6.68166978620211,2.97039503130842));
#17241=CARTESIAN_POINT('Ctrl Pts',(-9.36992012176502,6.68814028403218,2.97760618483112));
#17242=CARTESIAN_POINT('Ctrl Pts',(-9.31563838377462,6.69328902044879,2.98334919339228));
#17243=CARTESIAN_POINT('Ctrl Pts',(-9.23221154891853,6.70120223028047,2.99217575356789));
#17244=CARTESIAN_POINT('Ctrl Pts',(-9.14869445382751,6.70594844665319,2.99748091490601));
#17245=CARTESIAN_POINT('Ctrl Pts',(-9.06519261575904,6.70756921533658,2.9992932363855));
#17246=CARTESIAN_POINT('Ctrl Pts',(-9.04358883890127,6.70798854412963,2.99976212413388));
#17247=CARTESIAN_POINT('Ctrl Pts',(-9.02198607315395,6.70819884739666,2.99999741242396));
#17248=CARTESIAN_POINT('Ctrl Pts',(-9.00038612484988,6.70820122311896,3.00000001306446));
#17249=CARTESIAN_POINT('Ctrl Pts',(-8.99745677191502,6.70820154531089,3.00000036575946));
#17250=CARTESIAN_POINT('Ctrl Pts',(-8.99452760466519,6.7081980436155,2.9999964390098));
#17251=CARTESIAN_POINT('Ctrl Pts',(-8.99159862936702,6.70819072205044,2.99998823651063));
#17252=CARTESIAN_POINT('Ctrl Pts',(-8.91322316605073,6.70799480675751,2.99976874859865));
#17253=CARTESIAN_POINT('Ctrl Pts',(-8.8349853406511,6.70506022756451,2.99648391018969));
#17254=CARTESIAN_POINT('Ctrl Pts',(-8.75700851657904,6.69938246797287,2.99014498435713));
#17255=CARTESIAN_POINT('Ctrl Pts',(-8.72774515088104,6.69725170210426,2.98776609412945));
#17256=CARTESIAN_POINT('Ctrl Pts',(-8.69851852396694,6.69473494515039,2.98495746519847));
#17257=CARTESIAN_POINT('Ctrl Pts',(-8.66933508424806,6.6918332273202,2.98172109960399));
#17258=CARTESIAN_POINT('Ctrl Pts',(-8.61568651199058,6.68649893430391,2.97577161609145));
#17259=CARTESIAN_POINT('Ctrl Pts',(-8.56218408579622,6.67985927849561,2.96837296345812));
#17260=CARTESIAN_POINT('Ctrl Pts',(-8.5088685574076,6.67190266187288,2.959525283831));
#17261=CARTESIAN_POINT('Ctrl Pts',(-8.45532786026441,6.66391244187963,2.95064023758551));
#17262=CARTESIAN_POINT('Ctrl Pts',(-8.40180235747378,6.65455477866636,2.94025040513115));
#17263=CARTESIAN_POINT('Ctrl Pts',(-8.3491169485281,6.64398015990996,2.92854080582536));
#17264=CARTESIAN_POINT('Ctrl Pts',(-8.26923751339974,6.62794736088908,2.91078719629962));
#17265=CARTESIAN_POINT('Ctrl Pts',(-8.19112200341829,6.60912266842852,2.89000350730537));
#17266=CARTESIAN_POINT('Ctrl Pts',(-8.1148189918533,6.58765839923837,2.86643781940377));
#17267=CARTESIAN_POINT('Ctrl Pts',(-8.08950595706066,6.58053776557443,2.85862005355769));
#17268=CARTESIAN_POINT('Ctrl Pts',(-8.06439226372794,6.57312693819735,2.85049639713584));
#17269=CARTESIAN_POINT('Ctrl Pts',(-8.03947930883932,6.56543236315085,2.84207670580741));
#17270=CARTESIAN_POINT('Ctrl Pts',(-7.96635439915452,6.54284712154246,2.81736309111504));
#17271=CARTESIAN_POINT('Ctrl Pts',(-7.89496056119303,6.51781391111475,2.79009546769833));
#17272=CARTESIAN_POINT('Ctrl Pts',(-7.82535663022511,6.49043111083231,2.76047534384677));
#17273=CARTESIAN_POINT('Ctrl Pts',(-7.797997894491,6.4796679429168,2.74883276663027));
#17274=CARTESIAN_POINT('Ctrl Pts',(-7.77091553171947,6.46854219303804,2.7368270729234));
#17275=CARTESIAN_POINT('Ctrl Pts',(-7.74411248536524,6.45706149771457,2.72447179308669));
#17276=CARTESIAN_POINT('Ctrl Pts',(-7.69572987037117,6.43633750782332,2.70216907646324));
#17277=CARTESIAN_POINT('Ctrl Pts',(-7.64825894590865,6.4144525878391,2.67872411945455));
#17278=CARTESIAN_POINT('Ctrl Pts',(-7.60172161626344,6.39143757752181,2.65420752053853));
#17279=CARTESIAN_POINT('Ctrl Pts',(-7.58028494881915,6.38083608564077,2.64291434618078));
#17280=CARTESIAN_POINT('Ctrl Pts',(-7.55901377384325,6.36997580544501,2.63137377371849));
#17281=CARTESIAN_POINT('Ctrl Pts',(-7.53796856739975,6.35889303538296,2.61962803863883));
#17282=CARTESIAN_POINT('Ctrl Pts',(-7.51263698858005,6.34555298741899,2.60548999657377));
#17283=CARTESIAN_POINT('Ctrl Pts',(-7.48762772015469,6.33188797189448,2.59105195655412));
#17284=CARTESIAN_POINT('Ctrl Pts',(-7.46303328481843,6.31795433598518,2.57637988569911));
#17285=CARTESIAN_POINT('Ctrl Pts',(-7.3902245490131,6.27670555747668,2.53294506330968));
#17286=CARTESIAN_POINT('Ctrl Pts',(-7.32105642372535,6.23315943405842,2.48751527478162));
#17287=CARTESIAN_POINT('Ctrl Pts',(-7.25517042400923,6.1874761422347,2.44040528011321));
#17288=CARTESIAN_POINT('Ctrl Pts',(-7.23764007199216,6.17532114435322,2.42787067801841));
#17289=CARTESIAN_POINT('Ctrl Pts',(-7.22034226247037,6.16301477778928,2.4152169224027));
#17290=CARTESIAN_POINT('Ctrl Pts',(-7.20327064489454,6.15055990702494,2.40244950468307));
#17291=CARTESIAN_POINT('Ctrl Pts',(-7.12925451558213,6.09656025989322,2.34709477120666));
#17292=CARTESIAN_POINT('Ctrl Pts',(-7.05946697734391,6.03980697417421,2.28962152767672));
#17293=CARTESIAN_POINT('Ctrl Pts',(-6.99355614233665,5.98032722459442,2.23033290184411));
#17294=CARTESIAN_POINT('Ctrl Pts',(-6.9258694312673,5.91924487563251,2.16944682619375));
#17295=CARTESIAN_POINT('Ctrl Pts',(-6.86227116150308,5.85528742761778,2.10664613526942));
#17296=CARTESIAN_POINT('Ctrl Pts',(-6.80241401378219,5.78849324644888,2.04221690717989));
#17297=CARTESIAN_POINT('Ctrl Pts',(-6.78644121218727,5.77066930654983,2.02502405191744));
#17298=CARTESIAN_POINT('Ctrl Pts',(-6.77073499011032,5.75264340363223,2.00771500845754));
#17299=CARTESIAN_POINT('Ctrl Pts',(-6.75528913636311,5.73441633329381,1.99029473641052));
#17300=CARTESIAN_POINT('Ctrl Pts',(-6.72393733829819,5.69741925706106,1.95493528911856));
#17301=CARTESIAN_POINT('Ctrl Pts',(-6.69358316704988,5.65946593669872,1.9190065510112));
#17302=CARTESIAN_POINT('Ctrl Pts',(-6.66447325574178,5.62092515076729,1.88290045989956));
#17303=CARTESIAN_POINT('Ctrl Pts',(-6.66227419502319,5.61801365002419,1.8801728842012));
#17304=CARTESIAN_POINT('Ctrl Pts',(-6.66008222400757,5.61509878186551,1.87744428031054));
#17305=CARTESIAN_POINT('Ctrl Pts',(-6.65789744367155,5.61218069806204,1.87471480939895));
#17306=CARTESIAN_POINT('Ctrl Pts',(-6.62820804627682,5.57252629974842,1.8376235077081));
#17307=CARTESIAN_POINT('Ctrl Pts',(-6.59987598269322,5.53233623124163,1.80042418954298));
#17308=CARTESIAN_POINT('Ctrl Pts',(-6.57280260367624,5.49161604063369,1.76315423334238));
#17309=CARTESIAN_POINT('Ctrl Pts',(-6.57106134262012,5.48899706639855,1.76075716560824));
#17310=CARTESIAN_POINT('Ctrl Pts',(-6.56932521987296,5.48637568571659,1.75835970719416));
#17311=CARTESIAN_POINT('Ctrl Pts',(-6.56759421483555,5.4837519059046,1.75596187228629));
#17312=CARTESIAN_POINT('Ctrl Pts',(-6.51721565422413,5.40739034286312,1.68617613011241));
#17313=CARTESIAN_POINT('Ctrl Pts',(-6.47116532467085,5.32900003732011,1.6160747042801));
#17314=CARTESIAN_POINT('Ctrl Pts',(-6.42901468308863,5.24871140489635,1.54597449552228));
#17315=CARTESIAN_POINT('Ctrl Pts',(-6.42214079144143,5.23561800135452,1.53454261165623));
#17316=CARTESIAN_POINT('Ctrl Pts',(-6.41537063245442,5.22247420861856,1.52311070624104));
#17317=CARTESIAN_POINT('Ctrl Pts',(-6.40870237454562,5.20928070495007,1.511680090285));
#17318=CARTESIAN_POINT('Ctrl Pts',(-6.37136771441685,5.13541209007231,1.44768164157204));
#17319=CARTESIAN_POINT('Ctrl Pts',(-6.33721767941153,5.06001200250138,1.38372131051983));
#17320=CARTESIAN_POINT('Ctrl Pts',(-6.30600000975476,4.98310445948353,1.32001697971431));
#17321=CARTESIAN_POINT('Ctrl Pts',(-6.27472680198489,4.9060600933181,1.25619931507035));
#17322=CARTESIAN_POINT('Ctrl Pts',(-6.24639625671925,4.82750289898411,1.19263856445085));
#17323=CARTESIAN_POINT('Ctrl Pts',(-6.22075602892826,4.74750641855542,1.12953621619912));
#17324=CARTESIAN_POINT('Ctrl Pts',(-6.20331532523081,4.69309212382416,1.08661345562762));
#17325=CARTESIAN_POINT('Ctrl Pts',(-6.18711941916088,4.63801292485259,1.04390242313969));
#17326=CARTESIAN_POINT('Ctrl Pts',(-6.17208969376199,4.58230492758292,1.00146193564398));
#17327=CARTESIAN_POINT('Ctrl Pts',(-6.16554878286789,4.55806090205622,0.982991907772916));
#17328=CARTESIAN_POINT('Ctrl Pts',(-6.15923024641667,4.53369001376521,0.964570812049131));
#17329=CARTESIAN_POINT('Ctrl Pts',(-6.15313747894281,4.50924342418642,0.946239410696839));
#17330=CARTESIAN_POINT('Ctrl Pts',(-6.14475536152636,4.47561105840845,0.921020007658385));
#17331=CARTESIAN_POINT('Ctrl Pts',(-6.1367658147864,4.44169963546195,0.895865628683076));
#17332=CARTESIAN_POINT('Ctrl Pts',(-6.1291868701717,4.40763493759308,0.870882177024126));
#17333=CARTESIAN_POINT('Ctrl Pts',(-6.11594740252059,4.34812817399901,0.827239213937942));
#17334=CARTESIAN_POINT('Ctrl Pts',(-6.10391705454593,4.28800098664341,0.7839997936237));
#17335=CARTESIAN_POINT('Ctrl Pts',(-6.09301263174841,4.22728066628987,0.741234713273903));
#17336=CARTESIAN_POINT('Ctrl Pts',(-6.07765836735333,4.14178179393562,0.681018197208808));
#17337=CARTESIAN_POINT('Ctrl Pts',(-6.06453595626987,4.05511164427317,0.621740124007745));
#17338=CARTESIAN_POINT('Ctrl Pts',(-6.05341659613293,3.96733157173223,0.563605877188792));
#17339=CARTESIAN_POINT('Ctrl Pts',(-6.04842097857751,3.92789443991884,0.537487785823552));
#17340=CARTESIAN_POINT('Ctrl Pts',(-6.04382951073125,3.88823391302377,0.511600394889808));
#17341=CARTESIAN_POINT('Ctrl Pts',(-6.03962078561086,3.84835884603199,0.485961457981843));
#17342=CARTESIAN_POINT('Ctrl Pts',(-6.03719548161,3.82538059092066,0.471186861285221));
#17343=CARTESIAN_POINT('Ctrl Pts',(-6.03489739346828,3.80233136927528,0.456494645056216));
#17344=CARTESIAN_POINT('Ctrl Pts',(-6.03272240651912,3.77921171480184,0.441888708915325));
#17345=CARTESIAN_POINT('Ctrl Pts',(-6.02542405242886,3.7016317436404,0.39287724527524));
#17346=CARTESIAN_POINT('Ctrl Pts',(-6.01951366564995,3.62328107764662,0.344848086878822));
#17347=CARTESIAN_POINT('Ctrl Pts',(-6.01483250427707,3.54421201468474,0.297950419013021));
#17348=CARTESIAN_POINT('Ctrl Pts',(-6.01281059883247,3.5100601971833,0.27769419572923));
#17349=CARTESIAN_POINT('Ctrl Pts',(-6.01101795120289,3.47577497407263,0.257648878308338));
#17350=CARTESIAN_POINT('Ctrl Pts',(-6.00944152736659,3.44136345682442,0.237825618035674));
#17351=CARTESIAN_POINT('Ctrl Pts',(-6.00873374114873,3.42591329863545,0.228925327332861));
#17352=CARTESIAN_POINT('Ctrl Pts',(-6.00806952796903,3.41043746480168,0.220069889954959));
#17353=CARTESIAN_POINT('Ctrl Pts',(-6.00744765353469,3.39493632711089,0.211260441321135));
#17354=CARTESIAN_POINT('Ctrl Pts',(-6.00519390561457,3.33875833537952,0.179333937448926));
#17355=CARTESIAN_POINT('Ctrl Pts',(-6.00349617738352,3.28224832465632,0.148010835013561));
#17356=CARTESIAN_POINT('Ctrl Pts',(-6.00229568456872,3.22542829617931,0.117341520893689));
#17357=CARTESIAN_POINT('Ctrl Pts',(-6.00210759683227,3.21652599338397,0.112536392699662));
#17358=CARTESIAN_POINT('Ctrl Pts',(-6.00193171046724,3.20761608495493,0.10774731421172));
#17359=CARTESIAN_POINT('Ctrl Pts',(-6.00176779177824,3.19869864694524,0.102974486210105));
#17360=CARTESIAN_POINT('Ctrl Pts',(-6.00124967657883,3.17051235408811,0.0878885021343891));
#17361=CARTESIAN_POINT('Ctrl Pts',(-6.00085112084043,3.14225087487401,0.0729648113252336));
#17362=CARTESIAN_POINT('Ctrl Pts',(-6.00056477108834,3.11391688570173,0.0582094842814229));
#17363=CARTESIAN_POINT('Ctrl Pts',(-6.0005167106116,3.10916135503455,0.0557329741848521));
#17364=CARTESIAN_POINT('Ctrl Pts',(-6.00047181052708,3.10440378192806,0.0532612069858291));
#17365=CARTESIAN_POINT('Ctrl Pts',(-6.00043003548259,3.09964417835852,0.0507942119209296));
#17366=CARTESIAN_POINT('Ctrl Pts',(-6.00035736661238,3.09136471346994,0.0465028043022674));
#17367=CARTESIAN_POINT('Ctrl Pts',(-6.00029415392595,3.08307910577199,0.0422258352573707));
#17368=CARTESIAN_POINT('Ctrl Pts',(-6.00024021169315,3.07478742175157,0.0379634553954299));
#17369=CARTESIAN_POINT('Ctrl Pts',(-6.00020207005016,3.06892451183326,0.0349495984869119));
#17370=CARTESIAN_POINT('Ctrl Pts',(-6.00016861710798,3.06306876213704,0.0319476416954785));
#17371=CARTESIAN_POINT('Ctrl Pts',(-6.00013971589292,3.05721117822383,0.0289531262049197));
#17372=CARTESIAN_POINT('Ctrl Pts',(-6.00004599553625,3.03821630715744,0.0192425635408181));
#17373=CARTESIAN_POINT('Ctrl Pts',(-6.,3.01909436512304,0.00956947383051987));
#17374=CARTESIAN_POINT('Ctrl Pts',(-6.,3.,0.));
#17375=CARTESIAN_POINT('Ctrl Pts',(-12.,3.,0.));
#17376=CARTESIAN_POINT('Ctrl Pts',(-12.,3.,0.));
#17377=CARTESIAN_POINT('Ctrl Pts',(-12.,3.,0.));
#17378=CARTESIAN_POINT('Ctrl Pts',(-12.,3.009481455,-0.0189975));
#17379=CARTESIAN_POINT('Ctrl Pts',(-12.,3.014229383,-0.014255339));
#17380=CARTESIAN_POINT('Ctrl Pts',(-12.,3.01898214,-0.009508382));
#17381=CARTESIAN_POINT('Ctrl Pts',(-11.999954188,3.019023795,-0.038230748));
#17382=CARTESIAN_POINT('Ctrl Pts',(-11.999908372,3.028627494,-0.028719096));
#17383=CARTESIAN_POINT('Ctrl Pts',(-11.999954188,3.038230764,-0.019207001));
#17384=CARTESIAN_POINT('Ctrl Pts',(-11.999767327,3.0377014,-0.07629203));
#17385=CARTESIAN_POINT('Ctrl Pts',(-11.999539924,3.056995557,-0.057445295));
#17386=CARTESIAN_POINT('Ctrl Pts',(-11.999767327,3.076291916,-0.038600816));
#17387=CARTESIAN_POINT('Ctrl Pts',(-11.999626531,3.046901661,-0.095214464));
#17388=CARTESIAN_POINT('Ctrl Pts',(-11.999263601,3.071055715,-0.071771495));
#17389=CARTESIAN_POINT('Ctrl Pts',(-11.999626531,3.095214203,-0.048333073));
#17390=CARTESIAN_POINT('Ctrl Pts',(-11.999059016,3.074114115,-0.151667347));
#17391=CARTESIAN_POINT('Ctrl Pts',(-11.998159996,3.112881062,-0.114640275));
#17392=CARTESIAN_POINT('Ctrl Pts',(-11.999059017,3.151665608,-0.077631647));
#17393=CARTESIAN_POINT('Ctrl Pts',(-11.998487141,3.091738605,-0.188883423));
#17394=CARTESIAN_POINT('Ctrl Pts',(-11.997057997,3.140291237,-0.143072878));
#17395=CARTESIAN_POINT('Ctrl Pts',(-11.998487141,3.188879415,-0.097299705));
#17396=CARTESIAN_POINT('Ctrl Pts',(-11.996167731,3.143254264,-0.299354656));
#17397=CARTESIAN_POINT('Ctrl Pts',(-11.992666381,3.221222085,-0.227940723));
#17398=CARTESIAN_POINT('Ctrl Pts',(-11.996167731,3.299329244,-0.1566793));
#17399=CARTESIAN_POINT('Ctrl Pts',(-11.993816116,3.175795254,-0.371434139));
#17400=CARTESIAN_POINT('Ctrl Pts',(-11.988290087,3.273443952,-0.283943829));
#17401=CARTESIAN_POINT('Ctrl Pts',(-11.993816116,3.371375523,-0.196765475));
#17402=CARTESIAN_POINT('Ctrl Pts',(-11.984173199,3.269233702,-0.583576782));
#17403=CARTESIAN_POINT('Ctrl Pts',(-11.970915203,3.425694293,-0.450299638));
#17404=CARTESIAN_POINT('Ctrl Pts',(-11.984173199,3.583236334,-0.31830281));
#17405=CARTESIAN_POINT('Ctrl Pts',(-11.974292743,3.326016112,-0.719569878));
#17406=CARTESIAN_POINT('Ctrl Pts',(-11.953659171,3.521303403,-0.558971048));
#17407=CARTESIAN_POINT('Ctrl Pts',(-11.974292743,3.718792732,-0.401024683));
#17408=CARTESIAN_POINT('Ctrl Pts',(-11.946785456,3.432711786,-0.983373318));
#17409=CARTESIAN_POINT('Ctrl Pts',(-11.908299575,3.703294619,-0.771787359));
#17410=CARTESIAN_POINT('Ctrl Pts',(-11.946785456,3.980504035,-0.568940764));
#17411=CARTESIAN_POINT('Ctrl Pts',(-11.929162666,3.482585991,-1.111180163));
#17412=CARTESIAN_POINT('Ctrl Pts',(-11.880139199,3.78973349,-0.876040082));
#17413=CARTESIAN_POINT('Ctrl Pts',(-11.929162665,4.106651174,-0.654138728));
#17414=CARTESIAN_POINT('Ctrl Pts',(-11.896284236,3.553926189,-1.298203704));
#17415=CARTESIAN_POINT('Ctrl Pts',(-11.830011069,3.913561888,-1.028832507));
#17416=CARTESIAN_POINT('Ctrl Pts',(-11.896284236,4.289867003,-0.783269093));
#17417=CARTESIAN_POINT('Ctrl Pts',(-11.884250261,3.577117157,-1.359758287));
#17418=CARTESIAN_POINT('Ctrl Pts',(-11.811947583,3.953931959,-1.079256125));
#17419=CARTESIAN_POINT('Ctrl Pts',(-11.884250261,4.349934529,-0.826536145));
#17420=CARTESIAN_POINT('Ctrl Pts',(-11.857915999,3.622511305,-1.481478013));
#17421=CARTESIAN_POINT('Ctrl Pts',(-11.773178679,4.032911711,-1.178944567));
#17422=CARTESIAN_POINT('Ctrl Pts',(-11.857915999,4.468199861,-0.913442777));
#17423=CARTESIAN_POINT('Ctrl Pts',(-11.84357247,3.644770762,-1.541799111));
#17424=CARTESIAN_POINT('Ctrl Pts',(-11.752403102,4.071622502,-1.228343087));
#17425=CARTESIAN_POINT('Ctrl Pts',(-11.84357247,4.526547282,-0.957198462));
#17426=CARTESIAN_POINT('Ctrl Pts',(-11.766536258,3.753061497,-1.837838214));
#17427=CARTESIAN_POINT('Ctrl Pts',(-11.642472933,4.260192627,-1.471221057));
#17428=CARTESIAN_POINT('Ctrl Pts',(-11.766536258,4.811536211,-1.174908394));
#17429=CARTESIAN_POINT('Ctrl Pts',(-11.688015858,3.830552475,-2.057647915));
#17430=CARTESIAN_POINT('Ctrl Pts',(-11.536592036,4.392903087,-1.649274093));
#17431=CARTESIAN_POINT('Ctrl Pts',(-11.688015857,5.018655098,-1.345872816));
#17432=CARTESIAN_POINT('Ctrl Pts',(-11.543024321,3.937908321,-2.367875581));
#17433=CARTESIAN_POINT('Ctrl Pts',(-11.355892046,4.571589086,-1.893155791));
#17434=CARTESIAN_POINT('Ctrl Pts',(-11.543024321,5.304935941,-1.594436586));
#17435=CARTESIAN_POINT('Ctrl Pts',(-11.490142378,3.97215755,-2.467969074));
#17436=CARTESIAN_POINT('Ctrl Pts',(-11.291651482,4.627921555,-1.97088284));
#17437=CARTESIAN_POINT('Ctrl Pts',(-11.490142378,5.396245029,-1.675983573));
#17438=CARTESIAN_POINT('Ctrl Pts',(-11.40353768,4.021481844,-2.613397901));
#17439=CARTESIAN_POINT('Ctrl Pts',(-11.190031821,4.707727443,-2.08169005));
#17440=CARTESIAN_POINT('Ctrl Pts',(-11.40353768,5.527506081,-1.795950757));
#17441=CARTESIAN_POINT('Ctrl Pts',(-11.373453893,4.037580012,-2.661086103));
#17442=CARTESIAN_POINT('Ctrl Pts',(-11.155199105,4.733596609,-2.117733648));
#17443=CARTESIAN_POINT('Ctrl Pts',(-11.373453893,5.570307004,-1.835547224));
#17444=CARTESIAN_POINT('Ctrl Pts',(-11.31075141,4.069114623,-2.75489722));
#17445=CARTESIAN_POINT('Ctrl Pts',(-11.083744232,4.783861402,-2.187939297));
#17446=CARTESIAN_POINT('Ctrl Pts',(-11.31075141,5.654055122,-1.913882157));
#17447=CARTESIAN_POINT('Ctrl Pts',(-11.278166199,4.084526762,-2.800949216));
#17448=CARTESIAN_POINT('Ctrl Pts',(-11.047161362,4.808211619,-2.222038821));
#17449=CARTESIAN_POINT('Ctrl Pts',(-11.278166199,5.694937479,-1.952562856));
#17450=CARTESIAN_POINT('Ctrl Pts',(-11.110890055,4.159037284,-3.024452611));
#17451=CARTESIAN_POINT('Ctrl Pts',(-10.861471073,4.925463799,-2.38650035));
#17452=CARTESIAN_POINT('Ctrl Pts',(-11.110890056,5.892333806,-2.141221656));
#17453=CARTESIAN_POINT('Ctrl Pts',(-10.961743509,4.211387325,-3.184245781));
#17454=CARTESIAN_POINT('Ctrl Pts',(-10.705646664,5.004067128,-2.497485249));
#17455=CARTESIAN_POINT('Ctrl Pts',(-10.961743509,6.030171636,-2.279039709));
#17456=CARTESIAN_POINT('Ctrl Pts',(-10.714222446,4.280313139,-3.396709796));
#17457=CARTESIAN_POINT('Ctrl Pts',(-10.46279536,5.10453339,-2.638630214));
#17458=CARTESIAN_POINT('Ctrl Pts',(-10.714222446,6.21075476,-2.464154277));
#17459=CARTESIAN_POINT('Ctrl Pts',(-10.627722634,4.301668469,-3.462947147));
#17460=CARTESIAN_POINT('Ctrl Pts',(-10.38000734,5.135137841,-2.681514926));
#17461=CARTESIAN_POINT('Ctrl Pts',(-10.627722634,6.266538546,-2.522238473));
#17462=CARTESIAN_POINT('Ctrl Pts',(-10.491589014,4.331262496,-3.555155581));
#17463=CARTESIAN_POINT('Ctrl Pts',(-10.253350376,5.176899821,-2.739805135));
#17464=CARTESIAN_POINT('Ctrl Pts',(-10.491589014,6.343663467,-2.603450438));
#17465=CARTESIAN_POINT('Ctrl Pts',(-10.445151648,4.340712164,-3.584674879));
#17466=CARTESIAN_POINT('Ctrl Pts',(-10.210662643,5.190132116,-2.75823293));
#17467=CARTESIAN_POINT('Ctrl Pts',(-10.445151648,6.368257584,-2.629513941));
#17468=CARTESIAN_POINT('Ctrl Pts',(-10.35140556,4.358545382,-3.640500803));
#17469=CARTESIAN_POINT('Ctrl Pts',(-10.125557682,5.214926832,-2.792683838));
#17470=CARTESIAN_POINT('Ctrl Pts',(-10.35140556,6.414619847,-2.678900868));
#17471=CARTESIAN_POINT('Ctrl Pts',(-10.30394026,4.366964284,-3.666917463));
#17472=CARTESIAN_POINT('Ctrl Pts',(-10.083001158,5.226533871,-2.808769244));
#17473=CARTESIAN_POINT('Ctrl Pts',(-10.30394026,6.436480187,-2.70232113));
#17474=CARTESIAN_POINT('Ctrl Pts',(-10.159782723,4.390768205,-3.741747193));
#17475=CARTESIAN_POINT('Ctrl Pts',(-9.955109632,5.259171111,-2.853888334));
#17476=CARTESIAN_POINT('Ctrl Pts',(-10.159782723,6.498228077,-2.768772797));
#17477=CARTESIAN_POINT('Ctrl Pts',(-10.061333959,4.404705606,-3.785754095));
#17478=CARTESIAN_POINT('Ctrl Pts',(-9.869856178,5.277937273,-2.879672559));
#17479=CARTESIAN_POINT('Ctrl Pts',(-10.061333959,6.534296777,-2.808005405));
#17480=CARTESIAN_POINT('Ctrl Pts',(-9.859707795,4.428801963,-3.862028723));
#17481=CARTESIAN_POINT('Ctrl Pts',(-9.698492875,5.31009557,-2.923657713));
#17482=CARTESIAN_POINT('Ctrl Pts',(-9.859707795,6.596570631,-2.876147881));
#17483=CARTESIAN_POINT('Ctrl Pts',(-9.756531283,4.438961261,-3.894298056));
#17484=CARTESIAN_POINT('Ctrl Pts',(-9.612457184,5.323457702,-2.941818144));
#17485=CARTESIAN_POINT('Ctrl Pts',(-9.756531283,6.622776533,-2.905059946));
#17486=CARTESIAN_POINT('Ctrl Pts',(-9.598059119,4.451302736,-3.933560092));
#17487=CARTESIAN_POINT('Ctrl Pts',(-9.482143986,5.339592571,-2.963671759));
#17488=CARTESIAN_POINT('Ctrl Pts',(-9.598059119,6.65458389,-2.940281195));
#17489=CARTESIAN_POINT('Ctrl Pts',(-9.544545666,4.454932401,-3.945120362));
#17490=CARTESIAN_POINT('Ctrl Pts',(-9.438419421,5.344316826,-2.970054609));
#17491=CARTESIAN_POINT('Ctrl Pts',(-9.544545666,6.66393264,-2.950661224));
#17492=CARTESIAN_POINT('Ctrl Pts',(-9.437717416,4.461124395,-3.964854155));
#17493=CARTESIAN_POINT('Ctrl Pts',(-9.351577783,5.35235656,-2.980900943));
#17494=CARTESIAN_POINT('Ctrl Pts',(-9.437717416,6.679875394,-2.968389311));
#17495=CARTESIAN_POINT('Ctrl Pts',(-9.384228181,4.463702047,-3.973076405));
#17496=CARTESIAN_POINT('Ctrl Pts',(-9.308327354,5.35569005,-2.985388877));
#17497=CARTESIAN_POINT('Ctrl Pts',(-9.384228181,6.686508899,-2.975781075));
#17498=CARTESIAN_POINT('Ctrl Pts',(-9.223538618,4.469912001,-3.992892642));
#17499=CARTESIAN_POINT('Ctrl Pts',(-9.178803091,5.363712081,-2.996179091));
#17500=CARTESIAN_POINT('Ctrl Pts',(-9.223538618,6.702486623,-2.993601123));
#17501=CARTESIAN_POINT('Ctrl Pts',(-9.116117109,4.472026938,-3.999651757));
#17502=CARTESIAN_POINT('Ctrl Pts',(-9.092892948,5.366422982,-2.99981195));
#17503=CARTESIAN_POINT('Ctrl Pts',(-9.116117109,6.707923602,-2.999686582));
#17504=CARTESIAN_POINT('Ctrl Pts',(-8.900685639,4.472236789,-4.000322101));
#17505=CARTESIAN_POINT('Ctrl Pts',(-8.92054696,5.366692791,-3.000173938));
#17506=CARTESIAN_POINT('Ctrl Pts',(-8.900685639,6.708463219,-3.000289891));
#17507=CARTESIAN_POINT('Ctrl Pts',(-8.792675737,4.470332156,-3.994234647));
#17508=CARTESIAN_POINT('Ctrl Pts',(-8.83420175,5.364252313,-2.996904079));
#17509=CARTESIAN_POINT('Ctrl Pts',(-8.792675737,6.70356708,-2.994808838));
#17510=CARTESIAN_POINT('Ctrl Pts',(-8.630204177,4.46434293,-3.975120981));
#17511=CARTESIAN_POINT('Ctrl Pts',(-8.703326739,5.356518552,-2.986503938));
#17512=CARTESIAN_POINT('Ctrl Pts',(-8.630204177,6.688158069,-2.977619331));
#17513=CARTESIAN_POINT('Ctrl Pts',(-8.576268828,4.461831577,-3.967109362));
#17514=CARTESIAN_POINT('Ctrl Pts',(-8.659747119,5.353272238,-2.982134472));
#17515=CARTESIAN_POINT('Ctrl Pts',(-8.576268828,6.681695562,-2.970416323));
#17516=CARTESIAN_POINT('Ctrl Pts',(-8.469547593,4.455828693,-3.947975738));
#17517=CARTESIAN_POINT('Ctrl Pts',(-8.573070371,5.345482347,-2.971628381));
#17518=CARTESIAN_POINT('Ctrl Pts',(-8.469547593,6.666240844,-2.953225606));
#17519=CARTESIAN_POINT('Ctrl Pts',(-8.416648465,4.452333118,-3.936840828));
#17520=CARTESIAN_POINT('Ctrl Pts',(-8.529892671,5.340935498,-2.965487344));
#17521=CARTESIAN_POINT('Ctrl Pts',(-8.416648465,6.657238229,-2.943226287));
#17522=CARTESIAN_POINT('Ctrl Pts',(-8.259309071,4.44038149,-3.898811754));
#17523=CARTESIAN_POINT('Ctrl Pts',(-8.400673709,5.325322319,-2.944349014));
#17524=CARTESIAN_POINT('Ctrl Pts',(-8.259309071,6.626438856,-2.909105859));
#17525=CARTESIAN_POINT('Ctrl Pts',(-8.156222815,4.430465921,-3.867308036));
#17526=CARTESIAN_POINT('Ctrl Pts',(-8.314869228,5.312295477,-2.926654126));
#17527=CARTESIAN_POINT('Ctrl Pts',(-8.156222815,6.600865475,-2.880873514));
#17528=CARTESIAN_POINT('Ctrl Pts',(-8.004273699,4.412640819,-3.810867427));
#17529=CARTESIAN_POINT('Ctrl Pts',(-8.185878154,5.288517284,-2.894148503));
#17530=CARTESIAN_POINT('Ctrl Pts',(-8.004273699,6.554806424,-2.830437628));
#17531=CARTESIAN_POINT('Ctrl Pts',(-7.954071717,4.406205812,-3.790519327));
#17532=CARTESIAN_POINT('Ctrl Pts',(-8.142897803,5.279896295,-2.882334843));
#17533=CARTESIAN_POINT('Ctrl Pts',(-7.954071717,6.538166522,-2.812274904));
#17534=CARTESIAN_POINT('Ctrl Pts',(-7.854570301,4.392327551,-3.746715655));
#17535=CARTESIAN_POINT('Ctrl Pts',(-8.056804219,5.261168151,-2.856595063));
#17536=CARTESIAN_POINT('Ctrl Pts',(-7.854570301,6.502243773,-2.773237623));
#17537=CARTESIAN_POINT('Ctrl Pts',(-7.805163404,4.384866561,-3.723204294));
#17538=CARTESIAN_POINT('Ctrl Pts',(-8.013605325,5.251041272,-2.842641708));
#17539=CARTESIAN_POINT('Ctrl Pts',(-7.805163404,6.482914928,-2.75231348));
#17540=CARTESIAN_POINT('Ctrl Pts',(-7.659057144,4.361042726,-3.648286839));
#17541=CARTESIAN_POINT('Ctrl Pts',(-7.884483879,5.218478276,-2.797645433));
#17542=CARTESIAN_POINT('Ctrl Pts',(-7.659057144,6.421126433,-2.685763988));
#17543=CARTESIAN_POINT('Ctrl Pts',(-7.565325227,4.343396008,-3.592988896));
#17544=CARTESIAN_POINT('Ctrl Pts',(-7.799592656,5.194044494,-2.76371997));
#17545=CARTESIAN_POINT('Ctrl Pts',(-7.565325227,6.375272604,-2.636795585));
#17546=CARTESIAN_POINT('Ctrl Pts',(-7.384825993,4.304605509,-3.47207385));
#17547=CARTESIAN_POINT('Ctrl Pts',(-7.631858461,5.139321944,-2.687368237));
#17548=CARTESIAN_POINT('Ctrl Pts',(-7.384825993,6.274203228,-2.530256033));
#17549=CARTESIAN_POINT('Ctrl Pts',(-7.298060402,4.283461605,-3.406455371));
#17550=CARTESIAN_POINT('Ctrl Pts',(-7.549061748,5.109076953,-2.645002889));
#17551=CARTESIAN_POINT('Ctrl Pts',(-7.298060402,6.218987274,-2.472682293));
#17552=CARTESIAN_POINT('Ctrl Pts',(-7.173037813,4.24902882,-3.300259499));
#17553=CARTESIAN_POINT('Ctrl Pts',(-7.426255724,5.05877977,-2.574355248));
#17554=CARTESIAN_POINT('Ctrl Pts',(-7.173037813,6.128797576,-2.380104661));
#17555=CARTESIAN_POINT('Ctrl Pts',(-7.132219671,4.237097204,-3.263563035));
#17556=CARTESIAN_POINT('Ctrl Pts',(-7.385638522,5.041231059,-2.5496783));
#17557=CARTESIAN_POINT('Ctrl Pts',(-7.132219671,6.097503498,-2.348207321));
#17558=CARTESIAN_POINT('Ctrl Pts',(-7.052299019,4.212294903,-3.187531194));
#17559=CARTESIAN_POINT('Ctrl Pts',(-7.304962047,5.004407199,-2.497864581));
#17560=CARTESIAN_POINT('Ctrl Pts',(-7.052299019,6.032355638,-2.282354457));
#17561=CARTESIAN_POINT('Ctrl Pts',(-7.013091426,4.199385632,-3.148078575));
#17562=CARTESIAN_POINT('Ctrl Pts',(-7.264795107,4.985079859,-2.470654322));
#17563=CARTESIAN_POINT('Ctrl Pts',(-7.013091426,5.998400063,-2.248298381));
#17564=CARTESIAN_POINT('Ctrl Pts',(-6.899114479,4.159562904,-3.026803667));
#17565=CARTESIAN_POINT('Ctrl Pts',(-7.14647362,4.924975044,-2.386043145));
#17566=CARTESIAN_POINT('Ctrl Pts',(-6.899114479,5.893497135,-2.144034795));
#17567=CARTESIAN_POINT('Ctrl Pts',(-6.827840822,4.131535574,-2.941999595));
#17568=CARTESIAN_POINT('Ctrl Pts',(-7.070038094,4.881921647,-2.325439638));
#17569=CARTESIAN_POINT('Ctrl Pts',(-6.827840822,5.819463073,-2.071667982));
#17570=CARTESIAN_POINT('Ctrl Pts',(-6.694169859,4.072397356,-2.764527299));
#17571=CARTESIAN_POINT('Ctrl Pts',(-6.922536286,4.789346139,-2.195565789));
#17572=CARTESIAN_POINT('Ctrl Pts',(-6.694169859,5.662814842,-1.921778106));
#17573=CARTESIAN_POINT('Ctrl Pts',(-6.631775049,4.04128766,-2.671859683));
#17574=CARTESIAN_POINT('Ctrl Pts',(-6.85145438,4.739869777,-2.126355051));
#17575=CARTESIAN_POINT('Ctrl Pts',(-6.631775049,5.580201454,-1.844252742));
#17576=CARTESIAN_POINT('Ctrl Pts',(-6.544632749,3.992093238,-2.526719894));
#17577=CARTESIAN_POINT('Ctrl Pts',(-6.749131972,4.660135958,-2.015595703));
#17578=CARTESIAN_POINT('Ctrl Pts',(-6.54463275,5.449302493,-1.724416152));
#17579=CARTESIAN_POINT('Ctrl Pts',(-6.516662127,3.975272065,-2.477314017));
#17580=CARTESIAN_POINT('Ctrl Pts',(-6.715811474,4.632701522,-1.977607825));
#17581=CARTESIAN_POINT('Ctrl Pts',(-6.516662127,5.404503618,-1.683878398));
#17582=CARTESIAN_POINT('Ctrl Pts',(-6.462859299,3.940727244,-2.376372173));
#17583=CARTESIAN_POINT('Ctrl Pts',(-6.650749057,4.575914814,-1.899320977));
#17584=CARTESIAN_POINT('Ctrl Pts',(-6.4628593,5.312447423,-1.60166492));
#17585=CARTESIAN_POINT('Ctrl Pts',(-6.436966192,3.922956949,-2.324701544));
#17586=CARTESIAN_POINT('Ctrl Pts',(-6.618925435,4.546489355,-1.858921381));
#17587=CARTESIAN_POINT('Ctrl Pts',(-6.436966191,5.265065463,-1.559881581));
#17588=CARTESIAN_POINT('Ctrl Pts',(-6.313736027,3.832345529,-2.062715577));
#17589=CARTESIAN_POINT('Ctrl Pts',(-6.46580991,4.395995906,-1.653411044));
#17590=CARTESIAN_POINT('Ctrl Pts',(-6.313736027,5.023437833,-1.349796831));
#17591=CARTESIAN_POINT('Ctrl Pts',(-6.234923574,3.754547323,-1.842043546));
#17592=CARTESIAN_POINT('Ctrl Pts',(-6.359497538,4.262737682,-1.474624195));
#17593=CARTESIAN_POINT('Ctrl Pts',(-6.234923573,4.815509692,-1.17816417));
#17594=CARTESIAN_POINT('Ctrl Pts',(-6.142637633,3.625658582,-1.489482291));
#17595=CARTESIAN_POINT('Ctrl Pts',(-6.228116961,4.038606204,-1.185758398));
#17596=CARTESIAN_POINT('Ctrl Pts',(-6.142637633,4.476219304,-0.918645698));
#17597=CARTESIAN_POINT('Ctrl Pts',(-6.116224877,3.58062778,-1.368318292));
#17598=CARTESIAN_POINT('Ctrl Pts',(-6.18908623,3.960095767,-1.086342869));
#17599=CARTESIAN_POINT('Ctrl Pts',(-6.116224877,4.358518849,-0.831795213));
#17600=CARTESIAN_POINT('Ctrl Pts',(-6.082822977,3.508795681,-1.179838099));
#17601=CARTESIAN_POINT('Ctrl Pts',(-6.138124516,3.835143465,-0.932029428));
#17602=CARTESIAN_POINT('Ctrl Pts',(-6.082822977,4.173927496,-0.701490396));
#17603=CARTESIAN_POINT('Ctrl Pts',(-6.072747028,3.484163295,-1.115972824));
#17604=CARTESIAN_POINT('Ctrl Pts',(-6.12244734,3.79240692,-0.879869094));
#17605=CARTESIAN_POINT('Ctrl Pts',(-6.072747027,4.111139833,-0.658117542));
#17606=CARTESIAN_POINT('Ctrl Pts',(-6.054737309,3.433585452,-0.986770657));
#17607=CARTESIAN_POINT('Ctrl Pts',(-6.093935354,3.705059595,-0.774715183));
#17608=CARTESIAN_POINT('Ctrl Pts',(-6.054737309,3.983700263,-0.572150632));
#17609=CARTESIAN_POINT('Ctrl Pts',(-6.046782122,3.407596411,-0.92131687));
#17610=CARTESIAN_POINT('Ctrl Pts',(-6.081059432,3.660364798,-0.721614644));
#17611=CARTESIAN_POINT('Ctrl Pts',(-6.046782122,3.918934054,-0.529475057));
#17612=CARTESIAN_POINT('Ctrl Pts',(-6.025887453,3.327033068,-0.722005487));
#17613=CARTESIAN_POINT('Ctrl Pts',(-6.046654775,3.523016568,-0.560919796));
#17614=CARTESIAN_POINT('Ctrl Pts',(-6.025887454,3.721219964,-0.402508693));
#17615=CARTESIAN_POINT('Ctrl Pts',(-6.015920213,3.269941872,-0.585221374));
#17616=CARTESIAN_POINT('Ctrl Pts',(-6.029250376,3.42686472,-0.451599968));
#17617=CARTESIAN_POINT('Ctrl Pts',(-6.015920213,3.584877461,-0.319269421));
#17618=CARTESIAN_POINT('Ctrl Pts',(-6.006209662,3.176142427,-0.372204184));
#17619=CARTESIAN_POINT('Ctrl Pts',(-6.011757754,3.27400167,-0.284542618));
#17620=CARTESIAN_POINT('Ctrl Pts',(-6.006209662,3.372145178,-0.197194564));
#17621=CARTESIAN_POINT('Ctrl Pts',(-6.003846084,3.143498379,-0.299885527));
#17622=CARTESIAN_POINT('Ctrl Pts',(-6.007359535,3.221609149,-0.228350586));
#17623=CARTESIAN_POINT('Ctrl Pts',(-6.003846084,3.299859947,-0.156968931));
#17624=CARTESIAN_POINT('Ctrl Pts',(-6.001516987,3.091861431,-0.189143146));
#17625=CARTESIAN_POINT('Ctrl Pts',(-6.002949941,3.140482442,-0.143271416));
#17626=CARTESIAN_POINT('Ctrl Pts',(-6.001516987,3.189139119,-0.097437183));
#17627=CARTESIAN_POINT('Ctrl Pts',(-6.000943268,3.074202104,-0.151851324));
#17628=CARTESIAN_POINT('Ctrl Pts',(-6.001844425,3.11301701,-0.114780362));
#17629=CARTESIAN_POINT('Ctrl Pts',(-6.000943268,3.151849577,-0.077727907));
#17630=CARTESIAN_POINT('Ctrl Pts',(-6.000374195,3.046947221,-0.09530826));
#17631=CARTESIAN_POINT('Ctrl Pts',(-6.000737823,3.071125387,-0.071842534));
#17632=CARTESIAN_POINT('Ctrl Pts',(-6.000374195,3.095307998,-0.048381366));
#17633=CARTESIAN_POINT('Ctrl Pts',(-6.000233082,3.037734459,-0.076359676));
#17634=CARTESIAN_POINT('Ctrl Pts',(-6.00046088,3.057045906,-0.057496421));
#17635=CARTESIAN_POINT('Ctrl Pts',(-6.000233082,3.076359562,-0.038635429));
#17636=CARTESIAN_POINT('Ctrl Pts',(-6.000045851,3.019035434,-0.03825419));
#17637=CARTESIAN_POINT('Ctrl Pts',(-6.000091707,3.028645036,-0.028736718));
#17638=CARTESIAN_POINT('Ctrl Pts',(-6.000045851,3.038254206,-0.019218801));
#17639=CARTESIAN_POINT('Ctrl Pts',(-6.,3.009481458,-0.018997508));
#17640=CARTESIAN_POINT('Ctrl Pts',(-6.,3.014229381,-0.014255336));
#17641=CARTESIAN_POINT('Ctrl Pts',(-6.,3.018982127,-0.009508376));
#17642=CARTESIAN_POINT('Ctrl Pts',(-6.,3.,0.));
#17643=CARTESIAN_POINT('Ctrl Pts',(-6.,3.,0.));
#17644=CARTESIAN_POINT('Ctrl Pts',(-6.,3.,0.));
#17645=CARTESIAN_POINT('',(-12.,3.,0.));
#17646=CARTESIAN_POINT('',(-6.,3.,-8.67361737988404E-18));
#17647=CARTESIAN_POINT('Ctrl Pts',(-12.,3.,0.));
#17648=CARTESIAN_POINT('Ctrl Pts',(-12.,3.00948107865098,-0.0189967459289652));
#17649=CARTESIAN_POINT('Ctrl Pts',(-11.9999541953504,3.01902406556013,-0.0382282256976637));
#17650=CARTESIAN_POINT('Ctrl Pts',(-11.9998607286507,3.02836564917919,-0.0572583941995978));
#17651=CARTESIAN_POINT('Ctrl Pts',(-11.9997672842012,3.03770500898657,-0.0762840324727778));
#17652=CARTESIAN_POINT('Ctrl Pts',(-11.999626453409,3.04690801649235,-0.0952028026113157));
#17653=CARTESIAN_POINT('Ctrl Pts',(-11.9994371309338,3.05598472133936,-0.114020293200078));
#17654=CARTESIAN_POINT('Ctrl Pts',(-11.9990588009003,3.07412303294331,-0.151623973572671));
#17655=CARTESIAN_POINT('Ctrl Pts',(-11.9984868472918,3.09175768416062,-0.188823334408148));
#17656=CARTESIAN_POINT('Ctrl Pts',(-11.9977122274802,3.10895942905767,-0.225661584286398));
#17657=CARTESIAN_POINT('Ctrl Pts',(-11.9961681057595,3.14324926716146,-0.299094694236131));
#17658=CARTESIAN_POINT('Ctrl Pts',(-11.9938192589064,3.17582718259561,-0.371095100754176));
#17659=CARTESIAN_POINT('Ctrl Pts',(-11.9905885532471,3.20713343351563,-0.441979930421358));
#17660=CARTESIAN_POINT('Ctrl Pts',(-11.9864076111523,3.24764768523199,-0.533713873247803));
#17661=CARTESIAN_POINT('Ctrl Pts',(-11.9807510924907,3.28606128903593,-0.623590585664348));
#17662=CARTESIAN_POINT('Ctrl Pts',(-11.9734241657024,3.3229849506223,-0.712192211588502));
#17663=CARTESIAN_POINT('Ctrl Pts',(-11.9695733100463,3.34239113484871,-0.758759085012534));
#17664=CARTESIAN_POINT('Ctrl Pts',(-11.9652602908953,3.36138546301997,-0.804973270889079));
#17665=CARTESIAN_POINT('Ctrl Pts',(-11.9604513749702,3.38005667779606,-0.85091738937182));
#17666=CARTESIAN_POINT('Ctrl Pts',(-11.9517853558847,3.41370357579079,-0.933712059487541));
#17667=CARTESIAN_POINT('Ctrl Pts',(-11.941513412609,3.44628588249816,-1.01562865662141));
#17668=CARTESIAN_POINT('Ctrl Pts',(-11.9294011800806,3.47810044652858,-1.09705353278966));
#17669=CARTESIAN_POINT('Ctrl Pts',(-11.9225465499668,3.49610514286765,-1.14313400613686));
#17670=CARTESIAN_POINT('Ctrl Pts',(-11.9151016734463,3.51386397588012,-1.18905686479038));
#17671=CARTESIAN_POINT('Ctrl Pts',(-11.9070167016589,3.53143234604656,-1.2348922485808));
#17672=CARTESIAN_POINT('Ctrl Pts',(-11.8961427624678,3.55506104802602,-1.2965388676717));
#17673=CARTESIAN_POINT('Ctrl Pts',(-11.8841114059874,3.57833488181511,-1.3580218990356));
#17674=CARTESIAN_POINT('Ctrl Pts',(-11.8707786139421,3.60134410846416,-1.41948492304491));
#17675=CARTESIAN_POINT('Ctrl Pts',(-11.8595180581173,3.62077714846695,-1.47139511639835));
#17676=CARTESIAN_POINT('Ctrl Pts',(-11.847296276907,3.64006414256886,-1.52340868091249));
#17677=CARTESIAN_POINT('Ctrl Pts',(-11.834124985262,3.65909391278061,-1.57518181278859));
#17678=CARTESIAN_POINT('Ctrl Pts',(-11.8320382427322,3.66210882065016,-1.58338428822511));
#17679=CARTESIAN_POINT('Ctrl Pts',(-11.8299276687858,3.66511723841388,-1.59158062772182));
#17680=CARTESIAN_POINT('Ctrl Pts',(-11.8277933124916,3.66811868487176,-1.59976934617714));
#17681=CARTESIAN_POINT('Ctrl Pts',(-11.8075212549829,3.69662634095875,-1.67754556933955));
#17682=CARTESIAN_POINT('Ctrl Pts',(-11.7851217168614,3.72455667292653,-1.75472000028804));
#17683=CARTESIAN_POINT('Ctrl Pts',(-11.7603133819939,3.75198524457201,-1.83145436651665));
#17684=CARTESIAN_POINT('Ctrl Pts',(-11.7365760096971,3.77822973942403,-1.90487615112467));
#17685=CARTESIAN_POINT('Ctrl Pts',(-11.7106333786406,3.80401448799326,-1.97789455525335));
#17686=CARTESIAN_POINT('Ctrl Pts',(-11.6821933464819,3.82941035691079,-2.05064700166077));
#17687=CARTESIAN_POINT('Ctrl Pts',(-11.6543336927802,3.85428796990191,-2.12191478193476));
#17688=CARTESIAN_POINT('Ctrl Pts',(-11.6240777804859,3.87879202905437,-2.19292686705692));
#17689=CARTESIAN_POINT('Ctrl Pts',(-11.5911036479635,3.90299923069766,-2.26381526571719));
#17690=CARTESIAN_POINT('Ctrl Pts',(-11.5851567852278,3.90736498331567,-2.27659994098031));
#17691=CARTESIAN_POINT('Ctrl Pts',(-11.5791211305109,3.91172026755385,-2.28937958344838));
#17692=CARTESIAN_POINT('Ctrl Pts',(-11.5729943297014,3.91606512113537,-2.30215434595137));
#17693=CARTESIAN_POINT('Ctrl Pts',(-11.5302455611988,3.94638063908829,-2.39128819931083));
#17694=CARTESIAN_POINT('Ctrl Pts',(-11.4835066031462,3.97602807426744,-2.47897021661016));
#17695=CARTESIAN_POINT('Ctrl Pts',(-11.4323973397314,4.00506822171029,-2.56490022299198));
#17696=CARTESIAN_POINT('Ctrl Pts',(-11.4211479896166,4.01146007250489,-2.58381375573671));
#17697=CARTESIAN_POINT('Ctrl Pts',(-11.4096867347705,4.01782237733247,-2.60264211918861));
#17698=CARTESIAN_POINT('Ctrl Pts',(-11.3980088860519,4.02415545882346,-2.62138134819153));
#17699=CARTESIAN_POINT('Ctrl Pts',(-11.3798911764791,4.03398097839634,-2.65045450343365));
#17700=CARTESIAN_POINT('Ctrl Pts',(-11.3612618719834,4.04371175673217,-2.67932684317471));
#17701=CARTESIAN_POINT('Ctrl Pts',(-11.3421026176657,4.05334742471945,-2.70799157710332));
#17702=CARTESIAN_POINT('Ctrl Pts',(-11.3108989079473,4.06904055044508,-2.75467638131489));
#17703=CARTESIAN_POINT('Ctrl Pts',(-11.278320789626,4.08445802475724,-2.80074248679016));
#17704=CARTESIAN_POINT('Ctrl Pts',(-11.2447109213607,4.09942901888924,-2.84564977192036));
#17705=CARTESIAN_POINT('Ctrl Pts',(-11.1785920940358,4.12888062423568,-2.93399338004512));
#17706=CARTESIAN_POINT('Ctrl Pts',(-11.1081427768346,4.15682014307248,-3.01847796813699));
#17707=CARTESIAN_POINT('Ctrl Pts',(-11.0331717247341,4.18323957673915,-3.09889544098665));
#17708=CARTESIAN_POINT('Ctrl Pts',(-10.9588561557131,4.20942802136067,-3.17860981188864));
#17709=CARTESIAN_POINT('Ctrl Pts',(-10.8800974600144,4.23412295213547,-3.25432795443005));
#17710=CARTESIAN_POINT('Ctrl Pts',(-10.7967294383986,4.25733795978975,-3.32588837448908));
#17711=CARTESIAN_POINT('Ctrl Pts',(-10.7147372432949,4.28016984904456,-3.39626782945838));
#17712=CARTESIAN_POINT('Ctrl Pts',(-10.6282620814554,4.30155124181338,-3.46258170640507));
#17713=CARTESIAN_POINT('Ctrl Pts',(-10.5369668766457,4.32139785760674,-3.52441940071916));
#17714=CARTESIAN_POINT('Ctrl Pts',(-10.4917117017429,4.33123585589844,-3.55507244189044));
#17715=CARTESIAN_POINT('Ctrl Pts',(-10.445275003685,4.3406887285212,-3.58460138411363));
#17716=CARTESIAN_POINT('Ctrl Pts',(-10.3982785942506,4.34962880913339,-3.61258780553347));
#17717=CARTESIAN_POINT('Ctrl Pts',(-10.3977942779231,4.34972094015066,-3.61287621652069));
#17718=CARTESIAN_POINT('Ctrl Pts',(-10.3973098856228,4.34981302045694,-3.61316447534942));
#17719=CARTESIAN_POINT('Ctrl Pts',(-10.3968254173563,4.34990505005658,-3.6134525820131));
#17720=CARTESIAN_POINT('Ctrl Pts',(-10.350549359346,4.35869565077486,-3.64097232190762));
#17721=CARTESIAN_POINT('Ctrl Pts',(-10.3035649430542,4.36702629936051,-3.66711223473823));
#17722=CARTESIAN_POINT('Ctrl Pts',(-10.255887736411,4.37489896939519,-3.69186066097959));
#17723=CARTESIAN_POINT('Ctrl Pts',(-10.1720339629327,4.38874527324217,-3.73538772714173));
#17724=CARTESIAN_POINT('Ctrl Pts',(-10.0860401140968,4.4011779989337,-3.77461877529386));
#17725=CARTESIAN_POINT('Ctrl Pts',(-9.99796490905043,4.41217836298507,-3.80941351869443));
#17726=CARTESIAN_POINT('Ctrl Pts',(-9.98552498962203,4.41373207656893,-3.8143279983622));
#17727=CARTESIAN_POINT('Ctrl Pts',(-9.97304357767417,4.41525724182095,-3.81915405219634));
#17728=CARTESIAN_POINT('Ctrl Pts',(-9.96052086752992,4.41675383164301,-3.8238913594376));
#17729=CARTESIAN_POINT('Ctrl Pts',(-9.87063668784998,4.42749589521585,-3.85789430052364));
#17730=CARTESIAN_POINT('Ctrl Pts',(-9.77862408528856,4.43676480986005,-3.88732264185195));
#17731=CARTESIAN_POINT('Ctrl Pts',(-9.68450311356943,4.44449870668631,-3.91191601523854));
#17732=CARTESIAN_POINT('Ctrl Pts',(-9.67332615816503,4.44541711433076,-3.91483650184812));
#17733=CARTESIAN_POINT('Ctrl Pts',(-9.66211949242232,4.44631389324086,-3.91768886059057));
#17734=CARTESIAN_POINT('Ctrl Pts',(-9.6508831675523,4.44718895429958,-3.92047269960478));
#17735=CARTESIAN_POINT('Ctrl Pts',(-9.59808944937623,4.45130041667321,-3.93355252900308));
#17736=CARTESIAN_POINT('Ctrl Pts',(-9.54456903995728,4.45493108945868,-3.94511599553742));
#17737=CARTESIAN_POINT('Ctrl Pts',(-9.49113153615857,4.45802844284538,-3.95498720916131));
#17738=CARTESIAN_POINT('Ctrl Pts',(-9.43772619309604,4.4611239321262,-3.96485248191082));
#17739=CARTESIAN_POINT('Ctrl Pts',(-9.38422968005991,4.46370203720221,-3.97307616615701));
#17740=CARTESIAN_POINT('Ctrl Pts',(-9.33066498953752,4.46577208340169,-3.97968175991195));
#17741=CARTESIAN_POINT('Ctrl Pts',(-9.23663941104382,4.46940576987531,-3.99127698744048));
#17742=CARTESIAN_POINT('Ctrl Pts',(-9.14240415089237,4.47147744713502,-3.99789565274113));
#17743=CARTESIAN_POINT('Ctrl Pts',(-9.04807972479379,4.47200228169177,-3.99957252731802));
#17744=CARTESIAN_POINT('Ctrl Pts',(-9.03485524494798,4.47207586458335,-3.99980762860581));
#17745=CARTESIAN_POINT('Ctrl Pts',(-9.02162901605935,4.47211906670711,-3.99994567079687));
#17746=CARTESIAN_POINT('Ctrl Pts',(-9.00840137382966,4.47213195417306,-3.99998682762492));
#17747=CARTESIAN_POINT('Ctrl Pts',(-9.00811219034304,4.47213223591959,-3.9999877273979));
#17748=CARTESIAN_POINT('Ctrl Pts',(-9.00782300618137,4.47213250318075,-3.99998858087481));
#17749=CARTESIAN_POINT('Ctrl Pts',(-9.00753382134795,4.47213275595544,-3.99998938805253));
#17750=CARTESIAN_POINT('Ctrl Pts',(-8.90010271345191,4.47222666082772,-4.00028925162411));
#17751=CARTESIAN_POINT('Ctrl Pts',(-8.79234542094558,4.47032015028388,-3.99419559565078));
#17752=CARTESIAN_POINT('Ctrl Pts',(-8.68436138157525,4.46633959419562,-3.98149191920137));
#17753=CARTESIAN_POINT('Ctrl Pts',(-8.63018043584469,4.46434235187487,-3.97511785495727));
#17754=CARTESIAN_POINT('Ctrl Pts',(-8.57624089727765,4.46183035062877,-3.96710396567722));
#17755=CARTESIAN_POINT('Ctrl Pts',(-8.52290825240079,4.45883053415445,-3.95754211045379));
#17756=CARTESIAN_POINT('Ctrl Pts',(-8.46951049222092,4.45582705512113,-3.94796858089654));
#17757=CARTESIAN_POINT('Ctrl Pts',(-8.41660752739078,4.45233051226072,-3.93683036136494));
#17758=CARTESIAN_POINT('Ctrl Pts',(-8.36420207876517,4.44834980980633,-3.92416385205765));
#17759=CARTESIAN_POINT('Ctrl Pts',(-8.259089986889,4.44036552624248,-3.89875803405634));
#17760=CARTESIAN_POINT('Ctrl Pts',(-8.1559763225602,4.4304378012495,-3.86721555536248));
#17761=CARTESIAN_POINT('Ctrl Pts',(-8.05492358897903,4.41858345182023,-3.82967998141734));
#17762=CARTESIAN_POINT('Ctrl Pts',(-8.00419853051713,4.41263296887416,-3.81083839133568));
#17763=CARTESIAN_POINT('Ctrl Pts',(-7.95399356504738,4.40619592966059,-3.79048373079001));
#17764=CARTESIAN_POINT('Ctrl Pts',(-7.90432125660006,4.39926778498088,-3.76861635217606));
#17765=CARTESIAN_POINT('Ctrl Pts',(-7.85448290874699,4.39231648162259,-3.74667587757233));
#17766=CARTESIAN_POINT('Ctrl Pts',(-7.80507358683514,4.38485307556888,-3.72315686279915));
#17767=CARTESIAN_POINT('Ctrl Pts',(-7.75646162752363,4.37692653379645,-3.69823054718033));
#17768=CARTESIAN_POINT('Ctrl Pts',(-7.7088601922999,4.36916476549762,-3.67382238887729));
#17769=CARTESIAN_POINT('Ctrl Pts',(-7.6622264099529,4.36099635397108,-3.6481820467186));
#17770=CARTESIAN_POINT('Ctrl Pts',(-7.61653959626832,4.35243029661107,-3.62135387568816));
#17771=CARTESIAN_POINT('Ctrl Pts',(-7.56832768196579,4.34339079505592,-3.59304291726715));
#17772=CARTESIAN_POINT('Ctrl Pts',(-7.52116577322458,4.33390720086313,-3.56340515113203));
#17773=CARTESIAN_POINT('Ctrl Pts',(-7.47507609448768,4.32400245622266,-3.53252974690399));
#17774=CARTESIAN_POINT('Ctrl Pts',(-7.41461578796202,4.31100944100899,-3.49202748143178));
#17775=CARTESIAN_POINT('Ctrl Pts',(-7.35600232385262,4.29729104120193,-3.44939326850193));
#17776=CARTESIAN_POINT('Ctrl Pts',(-7.29929932643944,4.28288872374985,-3.40480154922449));
#17777=CARTESIAN_POINT('Ctrl Pts',(-7.27061386383482,4.27560273963015,-3.38224305753686));
#17778=CARTESIAN_POINT('Ctrl Pts',(-7.24241690844583,4.26814197215338,-3.35918426833691));
#17779=CARTESIAN_POINT('Ctrl Pts',(-7.21471414944884,4.2605133260921,-3.33565186644083));
#17780=CARTESIAN_POINT('Ctrl Pts',(-7.17275382244802,4.2489585028581,-3.30000822247088));
#17781=CARTESIAN_POINT('Ctrl Pts',(-7.13192951808363,4.23701699967726,-3.26327402971805));
#17782=CARTESIAN_POINT('Ctrl Pts',(-7.09226373443481,4.22470990096884,-3.22553493776346));
#17783=CARTESIAN_POINT('Ctrl Pts',(-7.05486926306511,4.21310752209311,-3.18995683331686));
#17784=CARTESIAN_POINT('Ctrl Pts',(-7.01841531473409,4.20114749997254,-3.1533862370359));
#17785=CARTESIAN_POINT('Ctrl Pts',(-6.98327745510006,4.18897810392755,-3.11629203110296));
#17786=CARTESIAN_POINT('Ctrl Pts',(-6.98054603470168,4.18803212324064,-3.11340853530093));
#17787=CARTESIAN_POINT('Ctrl Pts',(-6.97782254463789,4.18708487344388,-3.11052186192735));
#17788=CARTESIAN_POINT('Ctrl Pts',(-6.9751071498009,4.18613642210879,-3.10763222409181));
#17789=CARTESIAN_POINT('Ctrl Pts',(-6.92158560445697,4.16744205750066,-3.05067627781977));
#17790=CARTESIAN_POINT('Ctrl Pts',(-6.8711371657579,4.14826986536414,-2.9925331477333));
#17791=CARTESIAN_POINT('Ctrl Pts',(-6.82361888181013,4.1287242178343,-2.93356261199921));
#17792=CARTESIAN_POINT('Ctrl Pts',(-6.80216258283992,4.11989862014589,-2.9069351890364));
#17793=CARTESIAN_POINT('Ctrl Pts',(-6.78130327672849,4.11099714179786,-2.88013960838297));
#17794=CARTESIAN_POINT('Ctrl Pts',(-6.76102591512873,4.10203067055383,-2.85321154840754));
#17795=CARTESIAN_POINT('Ctrl Pts',(-6.71769255251512,4.08286903811608,-2.79566543316691));
#17796=CARTESIAN_POINT('Ctrl Pts',(-6.67701968041975,4.06340962526433,-2.73751171819212));
#17797=CARTESIAN_POINT('Ctrl Pts',(-6.6388782510636,4.04375039922156,-2.67907666679635));
#17798=CARTESIAN_POINT('Ctrl Pts',(-6.63580849275832,4.04216815457475,-2.67437360539121));
#17799=CARTESIAN_POINT('Ctrl Pts',(-6.63275511891626,4.04058462694601,-2.66966874329651));
#17800=CARTESIAN_POINT('Ctrl Pts',(-6.62971805551587,4.0389998733467,-2.66496226190647));
#17801=CARTESIAN_POINT('Ctrl Pts',(-6.61058655894723,4.02901697076934,-2.63531453293501));
#17802=CARTESIAN_POINT('Ctrl Pts',(-6.59192433699831,4.01889210130941,-2.60532758026879));
#17803=CARTESIAN_POINT('Ctrl Pts',(-6.57372049201796,4.00862189882047,-2.57499922705607));
#17804=CARTESIAN_POINT('Ctrl Pts',(-6.54458545691318,3.99218456317125,-2.52645906224598));
#17805=CARTESIAN_POINT('Ctrl Pts',(-6.51662633080765,3.97537352159059,-2.4770414654966));
#17806=CARTESIAN_POINT('Ctrl Pts',(-6.48981026086394,3.9581651864021,-2.42671799466402));
#17807=CARTESIAN_POINT('Ctrl Pts',(-6.46283126852757,3.94085230110062,-2.37608878103275));
#17808=CARTESIAN_POINT('Ctrl Pts',(-6.43694872301382,3.92309086523312,-2.32440871902496));
#17809=CARTESIAN_POINT('Ctrl Pts',(-6.412376506253,3.90503065118209,-2.27215859266452));
#17810=CARTESIAN_POINT('Ctrl Pts',(-6.36246526133544,3.86834662810272,-2.16602779953606));
#17811=CARTESIAN_POINT('Ctrl Pts',(-6.31790688609497,3.83050938622496,-2.05767700650544));
#17812=CARTESIAN_POINT('Ctrl Pts',(-6.27819014727025,3.79117762096495,-1.94670275353579));
#17813=CARTESIAN_POINT('Ctrl Pts',(-6.23862342121225,3.75199441440087,-1.83614765770782));
#17814=CARTESIAN_POINT('Ctrl Pts',(-6.20386226889191,3.7113283103142,-1.72298933029258));
#17815=CARTESIAN_POINT('Ctrl Pts',(-6.17345105647023,3.66885409215422,-1.60683236941873));
#17816=CARTESIAN_POINT('Ctrl Pts',(-6.14255568811045,3.62570367126175,-1.48882615368528));
#17817=CARTESIAN_POINT('Ctrl Pts',(-6.11617789695963,3.58064946766038,-1.36767209027774));
#17818=CARTESIAN_POINT('Ctrl Pts',(-6.09399021566948,3.53292701418864,-1.24252363533088));
#17819=CARTESIAN_POINT('Ctrl Pts',(-6.08283315103286,3.50892980190497,-1.17959279624251));
#17820=CARTESIAN_POINT('Ctrl Pts',(-6.0727581627387,3.48428459777734,-1.1157369599674));
#17821=CARTESIAN_POINT('Ctrl Pts',(-6.06376537065267,3.45902574176246,-1.05125468363245));
#17822=CARTESIAN_POINT('Ctrl Pts',(-6.0547430693602,3.43368400061138,-0.986560813302391));
#17823=CARTESIAN_POINT('Ctrl Pts',(-6.04678847999933,3.40768053539117,-0.921118416732454));
#17824=CARTESIAN_POINT('Ctrl Pts',(-6.03983130887928,3.38085257708569,-0.854791301009236));
#17825=CARTESIAN_POINT('Ctrl Pts',(-6.02585957053982,3.32697533198732,-0.721589876219548));
#17826=CARTESIAN_POINT('Ctrl Pts',(-6.01590954393679,3.26985012435116,-0.584843659120729));
#17827=CARTESIAN_POINT('Ctrl Pts',(-6.00944878498947,3.20744173148855,-0.443181134071682));
#17828=CARTESIAN_POINT('Ctrl Pts',(-6.00620773715264,3.17613448286089,-0.372115950536249));
#17829=CARTESIAN_POINT('Ctrl Pts',(-6.00384526944479,3.14348099861536,-0.299807524135869));
#17830=CARTESIAN_POINT('Ctrl Pts',(-6.0022936232582,3.10908118575908,-0.226050344881249));
#17831=CARTESIAN_POINT('Ctrl Pts',(-6.00173511522093,3.09669912847889,-0.19950178131287));
#17832=CARTESIAN_POINT('Ctrl Pts',(-6.00128164248625,3.08408986618344,-0.172765356791079));
#17833=CARTESIAN_POINT('Ctrl Pts',(-6.000929915854,3.07122987627196,-0.14583098401537));
#17834=CARTESIAN_POINT('Ctrl Pts',(-6.00078696310518,3.0660031725221,-0.134884009083353));
#17835=CARTESIAN_POINT('Ctrl Pts',(-6.00066655124446,3.0609492387181,-0.124352524120731));
#17836=CARTESIAN_POINT('Ctrl Pts',(-6.00056390740915,3.05603332809825,-0.114154843498987));
#17837=CARTESIAN_POINT('Ctrl Pts',(-6.00036236062548,3.04638066877107,-0.0941311399410445));
#17838=CARTESIAN_POINT('Ctrl Pts',(-6.0002283536909,3.03726219880136,-0.0753962940783848));
#17839=CARTESIAN_POINT('Ctrl Pts',(-6.00013946827427,3.02838513401582,-0.057306748981887));
#17840=CARTESIAN_POINT('Ctrl Pts',(-6.0000718112167,3.02162816413224,-0.0435375004320763));
#17841=CARTESIAN_POINT('Ctrl Pts',(-6.00003082126207,3.01497715405902,-0.0300928571536965));
#17842=CARTESIAN_POINT('Ctrl Pts',(-6.00001197643378,3.00838780655978,-0.0168381439955293));
#17843=CARTESIAN_POINT('Ctrl Pts',(-6.00000395388429,3.00558261430423,-0.0111953973191479));
#17844=CARTESIAN_POINT('Ctrl Pts',(-6.,3.00278816854144,-0.00558650939246572));
#17845=CARTESIAN_POINT('Ctrl Pts',(-6.,3.,-6.93889390390723E-18));
#17846=CARTESIAN_POINT('Ctrl Pts',(-6.,3.,-3.46944695195361E-18));
#17847=CARTESIAN_POINT('Ctrl Pts',(-6.,3.01910730531143,-0.00957595903143415));
#17848=CARTESIAN_POINT('Ctrl Pts',(-6.00004607926185,3.0382486338408,-0.0192592202672572));
#17849=CARTESIAN_POINT('Ctrl Pts',(-6.00013994703662,3.05725600419817,-0.0289770364639945));
#17850=CARTESIAN_POINT('Ctrl Pts',(-6.0001701148771,3.06336471742141,-0.0321002119052014));
#17851=CARTESIAN_POINT('Ctrl Pts',(-6.00020523309634,3.06947131310814,-0.0352314620354521));
#17852=CARTESIAN_POINT('Ctrl Pts',(-6.00024546181531,3.07558635659134,-0.0383760623281507));
#17853=CARTESIAN_POINT('Ctrl Pts',(-6.00032987346479,3.0884175110554,-0.0449743558961756));
#17854=CARTESIAN_POINT('Ctrl Pts',(-6.00043651144612,3.10123476193349,-0.0516080685856237));
#17855=CARTESIAN_POINT('Ctrl Pts',(-6.00056607388404,3.11403778960579,-0.0582766017344652));
#17856=CARTESIAN_POINT('Ctrl Pts',(-6.00094421480748,3.15140470539202,-0.0777393821773726));
#17857=CARTESIAN_POINT('Ctrl Pts',(-6.00151765338195,3.18865037544711,-0.0974987770649583));
#17858=CARTESIAN_POINT('Ctrl Pts',(-6.00230345950584,3.22576717614967,-0.117540047852045));
#17859=CARTESIAN_POINT('Ctrl Pts',(-6.00384297502676,3.29848471935931,-0.156803991587783));
#17860=CARTESIAN_POINT('Ctrl Pts',(-6.00619795083137,3.370707137809,-0.197149730289335));
#17861=CARTESIAN_POINT('Ctrl Pts',(-6.00949264088582,3.44238427719377,-0.238467745344644));
#17862=CARTESIAN_POINT('Ctrl Pts',(-6.01329135941512,3.52502673308764,-0.286106675499225));
#17863=CARTESIAN_POINT('Ctrl Pts',(-6.01833972731362,3.60695059282116,-0.335035404660917));
#17864=CARTESIAN_POINT('Ctrl Pts',(-6.02481903843323,3.68807602616433,-0.38509545892913));
#17865=CARTESIAN_POINT('Ctrl Pts',(-6.02624187190836,3.70589088026139,-0.396088467238949));
#17866=CARTESIAN_POINT('Ctrl Pts',(-6.02773368934319,3.72366742459254,-0.407135979560099));
#17867=CARTESIAN_POINT('Ctrl Pts',(-6.02929637383979,3.74140513179608,-0.418236232295137));
#17868=CARTESIAN_POINT('Ctrl Pts',(-6.03255081032079,3.77834556445408,-0.441353545820512));
#17869=CARTESIAN_POINT('Ctrl Pts',(-6.03610970351613,3.81508267845224,-0.464679534685988));
#17870=CARTESIAN_POINT('Ctrl Pts',(-6.03999078344163,3.85163415131276,-0.488210693423573));
#17871=CARTESIAN_POINT('Ctrl Pts',(-6.04692398411373,3.91693007437222,-0.530246994841377));
#17872=CARTESIAN_POINT('Ctrl Pts',(-6.05488442071589,3.98162840875001,-0.572940217517869));
#17873=CARTESIAN_POINT('Ctrl Pts',(-6.06398172140435,4.04580526826929,-0.616280797121087));
#17874=CARTESIAN_POINT('Ctrl Pts',(-6.07293386770252,4.10895813691123,-0.65892984462901));
#17875=CARTESIAN_POINT('Ctrl Pts',(-6.08300854576687,4.17172165614825,-0.702288382892457));
#17876=CARTESIAN_POINT('Ctrl Pts',(-6.09424746527898,4.23374863575783,-0.746061578959182));
#17877=CARTESIAN_POINT('Ctrl Pts',(-6.11134898116976,4.32813096284068,-0.812668338382832));
#17878=CARTESIAN_POINT('Ctrl Pts',(-6.13109168402177,4.42060468510194,-0.880073327334206));
#17879=CARTESIAN_POINT('Ctrl Pts',(-6.15378856449297,4.51137731568618,-0.948201399501222));
#17880=CARTESIAN_POINT('Ctrl Pts',(-6.16019167012744,4.53698553718109,-0.96742127614075));
#17881=CARTESIAN_POINT('Ctrl Pts',(-6.16683017755583,4.56245843462393,-0.986698587356964));
#17882=CARTESIAN_POINT('Ctrl Pts',(-6.17371180374697,4.58780084949016,-1.00603134628797));
#17883=CARTESIAN_POINT('Ctrl Pts',(-6.19646694831813,4.67159940204825,-1.06995805666361));
#17884=CARTESIAN_POINT('Ctrl Pts',(-6.22186188207888,4.753992021659,-1.13449209583121));
#17885=CARTESIAN_POINT('Ctrl Pts',(-6.25024645843374,4.83503323499799,-1.1995708519762));
#17886=CARTESIAN_POINT('Ctrl Pts',(-6.27761011527626,4.91315960631265,-1.26230889423642));
#17887=CARTESIAN_POINT('Ctrl Pts',(-6.30775220628488,4.99002974944596,-1.32555342367715));
#17888=CARTESIAN_POINT('Ctrl Pts',(-6.34102998586406,5.06569225390114,-1.38922894074638));
#17889=CARTESIAN_POINT('Ctrl Pts',(-6.36336591566148,5.11647666347349,-1.43196772611781));
#17890=CARTESIAN_POINT('Ctrl Pts',(-6.38711538359819,5.16671702281476,-1.4749002761796));
#17891=CARTESIAN_POINT('Ctrl Pts',(-6.41239819339364,5.2164289345688,-1.51799770634361));
#17892=CARTESIAN_POINT('Ctrl Pts',(-6.43486748066123,5.26060880361263,-1.55629916677008));
#17893=CARTESIAN_POINT('Ctrl Pts',(-6.45855915340734,5.30434975780957,-1.59472440927895));
#17894=CARTESIAN_POINT('Ctrl Pts',(-6.48334304371009,5.34728988719956,-1.63292285434091));
#17895=CARTESIAN_POINT('Ctrl Pts',(-6.48548167680517,5.35099524502267,-1.63621904625398));
#17896=CARTESIAN_POINT('Ctrl Pts',(-6.48762843344909,5.35469461802302,-1.63951352744069));
#17897=CARTESIAN_POINT('Ctrl Pts',(-6.48978322464758,5.35838776121308,-1.64280606004578));
#17898=CARTESIAN_POINT('Ctrl Pts',(-6.51643492763917,5.40406669078916,-1.68353000635784));
#17899=CARTESIAN_POINT('Ctrl Pts',(-6.54437522787091,5.44891487886915,-1.72406201430713));
#17900=CARTESIAN_POINT('Ctrl Pts',(-6.57368023105142,5.4929352950321,-1.7643617480795));
#17901=CARTESIAN_POINT('Ctrl Pts',(-6.57385939353337,5.49320442337744,-1.76460812922746));
#17902=CARTESIAN_POINT('Ctrl Pts',(-6.57403860696913,5.49347352089218,-1.76485450170693));
#17903=CARTESIAN_POINT('Ctrl Pts',(-6.57421787137892,5.49374258757301,-1.76510086550722));
#17904=CARTESIAN_POINT('Ctrl Pts',(-6.6242713300959,5.56887026080456,-1.83388953539123));
#17905=CARTESIAN_POINT('Ctrl Pts',(-6.67824293523498,5.64164318875689,-1.90193063706123));
#17906=CARTESIAN_POINT('Ctrl Pts',(-6.73652315431118,5.71201603955027,-1.96892729577842));
#17907=CARTESIAN_POINT('Ctrl Pts',(-6.74460073858775,5.72176965136018,-1.97821297049988));
#17908=CARTESIAN_POINT('Ctrl Pts',(-6.7527611348231,5.73147720542465,-1.98747853171336));
#17909=CARTESIAN_POINT('Ctrl Pts',(-6.76100542622462,5.74113862724146,-1.99672314012601));
#17910=CARTESIAN_POINT('Ctrl Pts',(-6.81733254536063,5.80714794583477,-2.05988468234538));
#17911=CARTESIAN_POINT('Ctrl Pts',(-6.87757101439941,5.87100252659701,-2.12207257012322));
#17912=CARTESIAN_POINT('Ctrl Pts',(-6.94216556181453,5.932582106439,-2.18296160623058));
#17913=CARTESIAN_POINT('Ctrl Pts',(-6.95301967425661,5.94292960031407,-2.19319306493485));
#17914=CARTESIAN_POINT('Ctrl Pts',(-6.96399686991047,5.95321288037908,-2.20338777110751));
#17915=CARTESIAN_POINT('Ctrl Pts',(-6.97509936507289,5.9634314035644,-2.2135440853637));
#17916=CARTESIAN_POINT('Ctrl Pts',(-7.01055552212431,5.99606456913592,-2.24597858482195));
#17917=CARTESIAN_POINT('Ctrl Pts',(-7.04732492252884,6.02805054550793,-2.27803801899658));
#17918=CARTESIAN_POINT('Ctrl Pts',(-7.08506219395664,6.05903904688774,-2.30933164057659));
#17919=CARTESIAN_POINT('Ctrl Pts',(-7.08745753199864,6.06100601305702,-2.31131797396547));
#17920=CARTESIAN_POINT('Ctrl Pts',(-7.08985675885359,6.06296895138374,-2.3133012114837));
#17921=CARTESIAN_POINT('Ctrl Pts',(-7.09225978182442,6.06492776858523,-2.31528124893451));
#17922=CARTESIAN_POINT('Ctrl Pts',(-7.13192705138459,6.09726242825915,-2.34796619629202));
#17923=CARTESIAN_POINT('Ctrl Pts',(-7.17273220126618,6.12857416203688,-2.37987837828623));
#17924=CARTESIAN_POINT('Ctrl Pts',(-7.21471270942833,6.15885780341926,-2.41096439008011));
#17925=CARTESIAN_POINT('Ctrl Pts',(-7.29688242255562,6.21813288687534,-2.47180997731094));
#17926=CARTESIAN_POINT('Ctrl Pts',(-7.38354654319144,6.27348089767678,-2.52950090870314));
#17927=CARTESIAN_POINT('Ctrl Pts',(-7.47507707720601,6.32473084965078,-2.5835266750276));
#17928=CARTESIAN_POINT('Ctrl Pts',(-7.49702686018769,6.33702101419273,-2.59648250292708));
#17929=CARTESIAN_POINT('Ctrl Pts',(-7.51925649904874,6.34907564282029,-2.60922752451759));
#17930=CARTESIAN_POINT('Ctrl Pts',(-7.54177313247579,6.3608894936932,-2.62175226226818));
#17931=CARTESIAN_POINT('Ctrl Pts',(-7.6105837803938,6.39699252550767,-2.66002775857688));
#17932=CARTESIAN_POINT('Ctrl Pts',(-7.68211405174372,6.43086541761122,-2.69626617440349));
#17933=CARTESIAN_POINT('Ctrl Pts',(-7.75646333141295,6.46230726173443,-2.73013123341207));
#17934=CARTESIAN_POINT('Ctrl Pts',(-7.80488760132572,6.48278558180897,-2.75218781237745));
#17935=CARTESIAN_POINT('Ctrl Pts',(-7.85429868781132,6.50213297328013,-2.77313110027753));
#17936=CARTESIAN_POINT('Ctrl Pts',(-7.90432289363354,6.52019310004929,-2.79275700292292));
#17937=CARTESIAN_POINT('Ctrl Pts',(-7.95382553826591,6.53806492875251,-2.81217828244702));
#17938=CARTESIAN_POINT('Ctrl Pts',(-8.0040330189827,6.55472102708986,-2.83035777163214));
#17939=CARTESIAN_POINT('Ctrl Pts',(-8.05492499677532,6.57014777639001,-2.84725011859752));
#17940=CARTESIAN_POINT('Ctrl Pts',(-8.13415897564385,6.59416576077724,-2.87354989943822));
#17941=CARTESIAN_POINT('Ctrl Pts',(-8.21505016745688,6.61521138474381,-2.89673525145016));
#17942=CARTESIAN_POINT('Ctrl Pts',(-8.2975349115653,6.63317915628306,-2.91659921867127));
#17943=CARTESIAN_POINT('Ctrl Pts',(-8.31964359126537,6.63799512207381,-2.92192342854319));
#17944=CARTESIAN_POINT('Ctrl Pts',(-8.34186669093202,6.64259018026094,-2.9270092099297));
#17945=CARTESIAN_POINT('Ctrl Pts',(-8.36420284235622,6.64696276373204,-2.93185299361401));
#17946=CARTESIAN_POINT('Ctrl Pts',(-8.41648838021868,6.6571983174894,-2.94319155550025));
#17947=CARTESIAN_POINT('Ctrl Pts',(-8.46939449253137,6.66621076745778,-2.95320095391792));
#17948=CARTESIAN_POINT('Ctrl Pts',(-8.52290871855874,6.67396100420589,-2.96182104634718));
#17949=CARTESIAN_POINT('Ctrl Pts',(-8.57613670572205,6.68166978620211,-2.97039503130842));
#17950=CARTESIAN_POINT('Ctrl Pts',(-8.63007987823498,6.68814028403218,-2.97760618483112));
#17951=CARTESIAN_POINT('Ctrl Pts',(-8.68436161622538,6.69328902044879,-2.98334919339228));
#17952=CARTESIAN_POINT('Ctrl Pts',(-8.76778845108136,6.70120223028046,-2.99217575356788));
#17953=CARTESIAN_POINT('Ctrl Pts',(-8.85130554617227,6.70594844665317,-2.997480914906));
#17954=CARTESIAN_POINT('Ctrl Pts',(-8.93480738424063,6.70756921533658,-2.99929323638549));
#17955=CARTESIAN_POINT('Ctrl Pts',(-8.95641116109851,6.70798854412963,-2.99976212413387));
#17956=CARTESIAN_POINT('Ctrl Pts',(-8.97801392684594,6.70819884739666,-2.99999741242396));
#17957=CARTESIAN_POINT('Ctrl Pts',(-8.99961387515012,6.70820122311896,-3.00000001306446));
#17958=CARTESIAN_POINT('Ctrl Pts',(-9.00254322808498,6.70820154531089,-3.00000036575947));
#17959=CARTESIAN_POINT('Ctrl Pts',(-9.00547239533482,6.7081980436155,-2.9999964390098));
#17960=CARTESIAN_POINT('Ctrl Pts',(-9.00840137063299,6.70819072205044,-2.99998823651063));
#17961=CARTESIAN_POINT('Ctrl Pts',(-9.08677683394931,6.70799480675751,-2.99976874859865));
#17962=CARTESIAN_POINT('Ctrl Pts',(-9.16501465934898,6.70506022756451,-2.99648391018968));
#17963=CARTESIAN_POINT('Ctrl Pts',(-9.24299148342108,6.69938246797287,-2.99014498435712));
#17964=CARTESIAN_POINT('Ctrl Pts',(-9.27225484911904,6.69725170210426,-2.98776609412944));
#17965=CARTESIAN_POINT('Ctrl Pts',(-9.3014814760331,6.69473494515039,-2.98495746519846));
#17966=CARTESIAN_POINT('Ctrl Pts',(-9.33066491575194,6.6918332273202,-2.98172109960399));
#17967=CARTESIAN_POINT('Ctrl Pts',(-9.38431348800942,6.68649893430391,-2.97577161609145));
#17968=CARTESIAN_POINT('Ctrl Pts',(-9.43781591420378,6.67985927849561,-2.96837296345812));
#17969=CARTESIAN_POINT('Ctrl Pts',(-9.4911314425924,6.67190266187289,-2.959525283831));
#17970=CARTESIAN_POINT('Ctrl Pts',(-9.54467213973559,6.66391244187963,-2.95064023758551));
#17971=CARTESIAN_POINT('Ctrl Pts',(-9.59819764252622,6.65455477866636,-2.94025040513115));
#17972=CARTESIAN_POINT('Ctrl Pts',(-9.6508830514719,6.64398015990996,-2.92854080582536));
#17973=CARTESIAN_POINT('Ctrl Pts',(-9.73076248660025,6.62794736088909,-2.91078719629962));
#17974=CARTESIAN_POINT('Ctrl Pts',(-9.80887799658168,6.60912266842853,-2.89000350730538));
#17975=CARTESIAN_POINT('Ctrl Pts',(-9.88518100814664,6.58765839923838,-2.86643781940379));
#17976=CARTESIAN_POINT('Ctrl Pts',(-9.91049404293931,6.58053776557445,-2.85862005355771));
#17977=CARTESIAN_POINT('Ctrl Pts',(-9.93560773627204,6.57312693819736,-2.85049639713585));
#17978=CARTESIAN_POINT('Ctrl Pts',(-9.96052069116068,6.56543236315085,-2.84207670580741));
#17979=CARTESIAN_POINT('Ctrl Pts',(-10.0336456008457,6.54284712154239,-2.81736309111497));
#17980=CARTESIAN_POINT('Ctrl Pts',(-10.1050394388074,6.51781391111461,-2.79009546769817));
#17981=CARTESIAN_POINT('Ctrl Pts',(-10.1746433697755,6.49043111083207,-2.76047534384651));
#17982=CARTESIAN_POINT('Ctrl Pts',(-10.2020021055094,6.47966794291663,-2.74883276663009));
#17983=CARTESIAN_POINT('Ctrl Pts',(-10.2290844682807,6.46854219303795,-2.73682707292331));
#17984=CARTESIAN_POINT('Ctrl Pts',(-10.2558875146348,6.45706149771457,-2.72447179308669));
#17985=CARTESIAN_POINT('Ctrl Pts',(-10.3042701296288,6.43633750782332,-2.70216907646324));
#17986=CARTESIAN_POINT('Ctrl Pts',(-10.3517410540913,6.4144525878391,-2.67872411945455));
#17987=CARTESIAN_POINT('Ctrl Pts',(-10.3982783837366,6.39143757752181,-2.65420752053853));
#17988=CARTESIAN_POINT('Ctrl Pts',(-10.4197150511809,6.38083608564077,-2.64291434618078));
#17989=CARTESIAN_POINT('Ctrl Pts',(-10.4409862261568,6.36997580544501,-2.63137377371849));
#17990=CARTESIAN_POINT('Ctrl Pts',(-10.4620314326002,6.35889303538296,-2.61962803863883));
#17991=CARTESIAN_POINT('Ctrl Pts',(-10.48736301142,6.34555298741899,-2.60548999657377));
#17992=CARTESIAN_POINT('Ctrl Pts',(-10.5123722798453,6.33188797189448,-2.59105195655412));
#17993=CARTESIAN_POINT('Ctrl Pts',(-10.5369667151816,6.31795433598519,-2.57637988569911));
#17994=CARTESIAN_POINT('Ctrl Pts',(-10.6097754509869,6.2767055574767,-2.5329450633097));
#17995=CARTESIAN_POINT('Ctrl Pts',(-10.6789435762746,6.23315943405846,-2.48751527478166));
#17996=CARTESIAN_POINT('Ctrl Pts',(-10.7448295759907,6.18747614223476,-2.44040528011327));
#17997=CARTESIAN_POINT('Ctrl Pts',(-10.7623599280078,6.17532114435327,-2.42787067801846));
#17998=CARTESIAN_POINT('Ctrl Pts',(-10.7796577375296,6.1630147777893,-2.41521692240272));
#17999=CARTESIAN_POINT('Ctrl Pts',(-10.7967293551055,6.15055990702494,-2.40244950468307));
#18000=CARTESIAN_POINT('Ctrl Pts',(-10.8707454844179,6.0965602598932,-2.34709477120664));
#18001=CARTESIAN_POINT('Ctrl Pts',(-10.9405330226561,6.03980697417418,-2.28962152767669));
#18002=CARTESIAN_POINT('Ctrl Pts',(-11.0064438576634,5.98032722459438,-2.23033290184407));
#18003=CARTESIAN_POINT('Ctrl Pts',(-11.0741305687328,5.91924487563241,-2.16944682619366));
#18004=CARTESIAN_POINT('Ctrl Pts',(-11.1377288384971,5.85528742761764,-2.10664613526928));
#18005=CARTESIAN_POINT('Ctrl Pts',(-11.197585986218,5.78849324644868,-2.04221690717969));
#18006=CARTESIAN_POINT('Ctrl Pts',(-11.2135587878128,5.77066930654969,-2.02502405191731));
#18007=CARTESIAN_POINT('Ctrl Pts',(-11.2292650098897,5.75264340363216,-2.00771500845747));
#18008=CARTESIAN_POINT('Ctrl Pts',(-11.2447108636369,5.73441633329381,-1.99029473641053));
#18009=CARTESIAN_POINT('Ctrl Pts',(-11.2760626617018,5.69741925706107,-1.95493528911857));
#18010=CARTESIAN_POINT('Ctrl Pts',(-11.3064168329501,5.65946593669873,-1.91900655101121));
#18011=CARTESIAN_POINT('Ctrl Pts',(-11.3355267442582,5.62092515076731,-1.88290045989957));
#18012=CARTESIAN_POINT('Ctrl Pts',(-11.3377258049768,5.6180136500242,-1.88017288420121));
#18013=CARTESIAN_POINT('Ctrl Pts',(-11.3399177759924,5.61509878186551,-1.87744428031055));
#18014=CARTESIAN_POINT('Ctrl Pts',(-11.3421025563285,5.61218069806204,-1.87471480939895));
#18015=CARTESIAN_POINT('Ctrl Pts',(-11.3717919537232,5.57252629974841,-1.8376235077081));
#18016=CARTESIAN_POINT('Ctrl Pts',(-11.4001240173068,5.53233623124163,-1.80042418954298));
#18017=CARTESIAN_POINT('Ctrl Pts',(-11.4271973963238,5.49161604063369,-1.76315423334238));
#18018=CARTESIAN_POINT('Ctrl Pts',(-11.4289386573799,5.48899706639855,-1.76075716560825));
#18019=CARTESIAN_POINT('Ctrl Pts',(-11.430674780127,5.48637568571659,-1.75835970719416));
#18020=CARTESIAN_POINT('Ctrl Pts',(-11.4324057851645,5.4837519059046,-1.75596187228629));
#18021=CARTESIAN_POINT('Ctrl Pts',(-11.4827843457759,5.40739034286309,-1.68617613011239));
#18022=CARTESIAN_POINT('Ctrl Pts',(-11.5288346753292,5.32900003732005,-1.61607470428005));
#18023=CARTESIAN_POINT('Ctrl Pts',(-11.5709853169114,5.24871140489626,-1.5459744955222));
#18024=CARTESIAN_POINT('Ctrl Pts',(-11.5778592085586,5.23561800135446,-1.53454261165618));
#18025=CARTESIAN_POINT('Ctrl Pts',(-11.5846293675456,5.22247420861853,-1.52311070624101));
#18026=CARTESIAN_POINT('Ctrl Pts',(-11.5912976254544,5.20928070495007,-1.511680090285));
#18027=CARTESIAN_POINT('Ctrl Pts',(-11.6286322855831,5.13541209007236,-1.44768164157209));
#18028=CARTESIAN_POINT('Ctrl Pts',(-11.6627823205884,5.06001200250149,-1.38372131051993));
#18029=CARTESIAN_POINT('Ctrl Pts',(-11.6939999902452,4.98310445948371,-1.32001697971446));
#18030=CARTESIAN_POINT('Ctrl Pts',(-11.725273198015,4.90606009331839,-1.25619931507059));
#18031=CARTESIAN_POINT('Ctrl Pts',(-11.7536037432806,4.82750289898453,-1.19263856445119));
#18032=CARTESIAN_POINT('Ctrl Pts',(-11.7792439710716,4.74750641855597,-1.12953621619956));
#18033=CARTESIAN_POINT('Ctrl Pts',(-11.7966846747691,4.69309212382453,-1.08661345562791));
#18034=CARTESIAN_POINT('Ctrl Pts',(-11.8128805808391,4.63801292485278,-1.04390242313984));
#18035=CARTESIAN_POINT('Ctrl Pts',(-11.827910306238,4.58230492758292,-1.00146193564398));
#18036=CARTESIAN_POINT('Ctrl Pts',(-11.8344512171321,4.55806090205627,-0.982991907772954));
#18037=CARTESIAN_POINT('Ctrl Pts',(-11.8407697535833,4.53369001376531,-0.964570812049209));
#18038=CARTESIAN_POINT('Ctrl Pts',(-11.8468625210572,4.50924342418658,-0.946239410696956));
#18039=CARTESIAN_POINT('Ctrl Pts',(-11.8552446384736,4.47561105840855,-0.921020007658463));
#18040=CARTESIAN_POINT('Ctrl Pts',(-11.8632341852136,4.44169963546201,-0.895865628683114));
#18041=CARTESIAN_POINT('Ctrl Pts',(-11.8708131298283,4.40763493759309,-0.870882177024127));
#18042=CARTESIAN_POINT('Ctrl Pts',(-11.8840525974794,4.34812817399901,-0.827239213937941));
#18043=CARTESIAN_POINT('Ctrl Pts',(-11.8960829454541,4.28800098664341,-0.783999793623699));
#18044=CARTESIAN_POINT('Ctrl Pts',(-11.9069873682516,4.22728066628987,-0.741234713273902));
#18045=CARTESIAN_POINT('Ctrl Pts',(-11.9223416326467,4.14178179393569,-0.681018197208861));
#18046=CARTESIAN_POINT('Ctrl Pts',(-11.9354640437301,4.05511164427333,-0.62174012400785));
#18047=CARTESIAN_POINT('Ctrl Pts',(-11.946583403867,3.96733157173247,-0.563605877188948));
#18048=CARTESIAN_POINT('Ctrl Pts',(-11.9515790214225,3.927894439919,-0.537487785823655));
#18049=CARTESIAN_POINT('Ctrl Pts',(-11.9561704892687,3.88823391302385,-0.511600394889859));
#18050=CARTESIAN_POINT('Ctrl Pts',(-11.9603792143891,3.84835884603199,-0.485961457981844));
#18051=CARTESIAN_POINT('Ctrl Pts',(-11.96280451839,3.82538059092069,-0.471186861285238));
#18052=CARTESIAN_POINT('Ctrl Pts',(-11.9651026065317,3.80233136927533,-0.456494645056252));
#18053=CARTESIAN_POINT('Ctrl Pts',(-11.9672775934809,3.77921171480192,-0.441888708915378));
#18054=CARTESIAN_POINT('Ctrl Pts',(-11.9745759475712,3.70163174364001,-0.392877245274994));
#18055=CARTESIAN_POINT('Ctrl Pts',(-11.9804863343501,3.62328107764575,-0.34484808687829));
#18056=CARTESIAN_POINT('Ctrl Pts',(-11.985167495723,3.54421201468338,-0.297950419012217));
#18057=CARTESIAN_POINT('Ctrl Pts',(-11.9871894011676,3.51006019718239,-0.2776941957287));
#18058=CARTESIAN_POINT('Ctrl Pts',(-11.9889820487971,3.47577497407217,-0.257648878308077));
#18059=CARTESIAN_POINT('Ctrl Pts',(-11.9905584726334,3.44136345682442,-0.237825618035676));
#18060=CARTESIAN_POINT('Ctrl Pts',(-11.9912662588513,3.42591329863546,-0.228925327332871));
#18061=CARTESIAN_POINT('Ctrl Pts',(-11.991930472031,3.41043746480171,-0.220069889954977));
#18062=CARTESIAN_POINT('Ctrl Pts',(-11.9925523464653,3.39493632711093,-0.211260441321161));
#18063=CARTESIAN_POINT('Ctrl Pts',(-11.9948060943854,3.33875833537955,-0.179333937448943));
#18064=CARTESIAN_POINT('Ctrl Pts',(-11.9965038226165,3.28224832465633,-0.148010835013569));
#18065=CARTESIAN_POINT('Ctrl Pts',(-11.9977043154313,3.22542829617931,-0.117341520893689));
#18066=CARTESIAN_POINT('Ctrl Pts',(-11.9978924031677,3.21652599338398,-0.112536392699666));
#18067=CARTESIAN_POINT('Ctrl Pts',(-11.9980682895328,3.20761608495494,-0.107747314211728));
#18068=CARTESIAN_POINT('Ctrl Pts',(-11.9982322082218,3.19869864694527,-0.102974486210117));
#18069=CARTESIAN_POINT('Ctrl Pts',(-11.9987503234212,3.17051235408813,-0.0878885021343967));
#18070=CARTESIAN_POINT('Ctrl Pts',(-11.9991488791596,3.14225087487401,-0.0729648113252374));
#18071=CARTESIAN_POINT('Ctrl Pts',(-11.9994352289117,3.11391688570173,-0.0582094842814229));
#18072=CARTESIAN_POINT('Ctrl Pts',(-11.9994832893884,3.10916135503455,-0.0557329741848538));
#18073=CARTESIAN_POINT('Ctrl Pts',(-11.9995281894729,3.10440378192807,-0.0532612069858324));
#18074=CARTESIAN_POINT('Ctrl Pts',(-11.9995699645174,3.09964417835853,-0.0507942119209347));
#18075=CARTESIAN_POINT('Ctrl Pts',(-11.9996426333876,3.09136471346994,-0.046502804302272));
#18076=CARTESIAN_POINT('Ctrl Pts',(-11.999705846074,3.083079105772,-0.0422258352573749));
#18077=CARTESIAN_POINT('Ctrl Pts',(-11.9997597883068,3.07478742175158,-0.0379634553954337));
#18078=CARTESIAN_POINT('Ctrl Pts',(-11.9997979299498,3.06892451183326,-0.0349495984869144));
#18079=CARTESIAN_POINT('Ctrl Pts',(-11.999831382892,3.06306876213705,-0.0319476416954798));
#18080=CARTESIAN_POINT('Ctrl Pts',(-11.9998602841071,3.05721117822383,-0.0289531262049197));
#18081=CARTESIAN_POINT('Ctrl Pts',(-11.9999540044637,3.03821630715744,-0.0192425635408181));
#18082=CARTESIAN_POINT('Ctrl Pts',(-12.,3.01909436512304,-0.00956947383051987));
#18083=CARTESIAN_POINT('Ctrl Pts',(-12.,3.,0.));
#18084=CARTESIAN_POINT('Origin',(9.,0.,0.));
#18085=CARTESIAN_POINT('',(11.958039892,-3.5,0.));
#18086=CARTESIAN_POINT('',(11.9580398915498,3.38886042793577,0.875000000433616));
#18087=CARTESIAN_POINT('Origin',(11.9580398915498,-4.50199877377599E-10,
6.31470532854936E-24));
#18088=CARTESIAN_POINT('',(11.98827450504,3.48995480162054,0.264982042119323));
#18089=CARTESIAN_POINT('Ctrl Pts',(11.95803989184,3.38886042805581,0.874999999518515));
#18090=CARTESIAN_POINT('Ctrl Pts',(11.95803989184,3.40435535342985,0.814988411558886));
#18091=CARTESIAN_POINT('Ctrl Pts',(11.9591735422062,3.41886598346225,0.752211608179239));
#18092=CARTESIAN_POINT('Ctrl Pts',(11.9614408429385,3.43197854196824,0.686675532889833));
#18093=CARTESIAN_POINT('Ctrl Pts',(11.9636873050125,3.44497058354307,0.62174179669929));
#18094=CARTESIAN_POINT('Ctrl Pts',(11.967046674558,3.45658990153805,0.554098755367421));
#18095=CARTESIAN_POINT('Ctrl Pts',(11.9715189515749,3.46640221485485,0.483793018603376));
#18096=CARTESIAN_POINT('Ctrl Pts',(11.9759912285918,3.47621452817166,0.413487281839332));
#18097=CARTESIAN_POINT('Ctrl Pts',(11.9815764130802,3.48421955897733,0.340518246161925));
#18098=CARTESIAN_POINT('Ctrl Pts',(11.98827450504,3.48995480162054,0.264982042119323));
#18099=CARTESIAN_POINT('',(11.999999998512,3.5,0.));
#18100=CARTESIAN_POINT('Origin',(10.2649173582922,2.01415634890288,-0.000163620449045269));
#18101=CARTESIAN_POINT('',(6.000000000744,3.5,-3.48809014712268E-14));
#18102=CARTESIAN_POINT('',(12.,3.5,0.));
#18103=CARTESIAN_POINT('',(6.01172549496,3.48995480162054,0.264982042119323));
#18104=CARTESIAN_POINT('Origin',(7.73508264170785,2.01415634890288,-0.000163620449094285));
#18105=CARTESIAN_POINT('',(6.04196010816,3.38886042805581,0.874999999518515));
#18106=CARTESIAN_POINT('Ctrl Pts',(6.01172549496,3.48995480162054,0.264982042119323));
#18107=CARTESIAN_POINT('Ctrl Pts',(6.01823434936948,3.48438159366942,0.338384162858856));
#18108=CARTESIAN_POINT('Ctrl Pts',(6.02369229272272,3.47666492397366,0.40936235707934));
#18109=CARTESIAN_POINT('Ctrl Pts',(6.02809932501973,3.46722953756889,0.477827723986158));
#18110=CARTESIAN_POINT('Ctrl Pts',(6.03271958606648,3.45733763178536,0.549605702102242));
#18111=CARTESIAN_POINT('Ctrl Pts',(6.03618478185155,3.44555718347641,0.618622026265842));
#18112=CARTESIAN_POINT('Ctrl Pts',(6.03849491237493,3.43234798042071,0.684826504526408));
#18113=CARTESIAN_POINT('Ctrl Pts',(6.04080504289831,3.41913877736502,0.751030982786975));
#18114=CARTESIAN_POINT('Ctrl Pts',(6.04196010816,3.40450101994148,0.814424247584938));
#18115=CARTESIAN_POINT('Ctrl Pts',(6.04196010816,3.38886042805581,0.874999999518515));
#18116=CARTESIAN_POINT('',(6.04196010845019,-3.5,-4.50215221649585E-10));
#18117=CARTESIAN_POINT('Origin',(6.04196010845019,-4.35894653705304E-10,
-1.12549414232888E-10));
#18118=CARTESIAN_POINT('',(6.041960108,-3.5,0.));
#18119=CARTESIAN_POINT('Origin',(-9.,0.,0.));
#18120=CARTESIAN_POINT('',(-6.,0.,2.5));
#18121=CARTESIAN_POINT('',(-6.,3.06161699786838E-16,-2.5));
#18122=CARTESIAN_POINT('Origin',(-6.,0.,0.));
#18123=CARTESIAN_POINT('',(-12.,0.,-2.5));
#18124=CARTESIAN_POINT('',(-6.,0.,-2.5));
#18125=CARTESIAN_POINT('',(-12.,3.06161699786838E-16,2.5));
#18126=CARTESIAN_POINT('Origin',(-12.,0.,0.));
#18127=CARTESIAN_POINT('',(-12.,0.,2.5));
#18128=CARTESIAN_POINT('',(0.,0.,0.));
#18129=CARTESIAN_POINT('Origin',(8.80851293403031,0.149999952073248,9.23291257420276));
#18130=CARTESIAN_POINT('',(3.45503351757517,1.14999999979495,-2.6136167341261));
#18131=CARTESIAN_POINT('',(8.80851294755572,1.1500000003501,-3.76708736836288));
#18132=CARTESIAN_POINT('Origin',(8.80851294744478,1.1500000003501,9.23291263163711));
#18133=CARTESIAN_POINT('',(8.80851294766507,0.149999999684988,-4.76708736864994));
#18134=CARTESIAN_POINT('Origin',(8.80851294766507,0.14999999968499,-3.76708736864995));
#18135=CARTESIAN_POINT('',(3.33575197651023,0.149999999891559,-3.65308315264394));
#18136=CARTESIAN_POINT('Origin',(8.80851294731501,0.149999999649939,9.2329126316651));
#18137=CARTESIAN_POINT('Ctrl Pts',(3.33575197721198,0.150000000133179,-3.65308315281759));
#18138=CARTESIAN_POINT('Ctrl Pts',(3.33504858923824,0.164683461086997,-3.65278441964685));
#18139=CARTESIAN_POINT('Ctrl Pts',(3.33449251407943,0.179437359509847,-3.6521920753948));
#18140=CARTESIAN_POINT('Ctrl Pts',(3.33408727925459,0.193953400157798,-3.65132598910487));
#18141=CARTESIAN_POINT('Ctrl Pts',(3.33366741337154,0.20899354441878,-3.65042863265218));
#18142=CARTESIAN_POINT('Ctrl Pts',(3.3334094790465,0.223777925167977,-3.64923741466035));
#18143=CARTESIAN_POINT('Ctrl Pts',(3.33329499822096,0.237969024931258,-3.64782699492311));
#18144=CARTESIAN_POINT('Ctrl Pts',(3.33317493025587,0.252852709277245,-3.64634774084733));
#18145=CARTESIAN_POINT('Ctrl Pts',(3.3332124675754,0.267083410720463,-3.64462782680938));
#18146=CARTESIAN_POINT('Ctrl Pts',(3.33336335712025,0.280284132153009,-3.64280704448955));
#18147=CARTESIAN_POINT('Ctrl Pts',(3.33354107996295,0.295832391251803,-3.64066246508788));
#18148=CARTESIAN_POINT('Ctrl Pts',(3.33387562771675,0.309951237932781,-3.63837896661698));
#18149=CARTESIAN_POINT('Ctrl Pts',(3.3342671947384,0.322050565365237,-3.63624907912856));
#18150=CARTESIAN_POINT('Ctrl Pts',(3.33431111899718,0.323407814468903,-3.63601015775869));
#18151=CARTESIAN_POINT('Ctrl Pts',(3.33435574297737,0.324739677063159,-3.63577321060733));
#18152=CARTESIAN_POINT('Ctrl Pts',(3.33440091523144,0.326045338338267,-3.63553867508796));
#18153=CARTESIAN_POINT('Ctrl Pts',(3.33472324228625,0.335361896967126,-3.63386514462609));
#18154=CARTESIAN_POINT('Ctrl Pts',(3.3351440695667,0.345825057537055,-3.63186687625106));
#18155=CARTESIAN_POINT('Ctrl Pts',(3.33571895110196,0.357572382124349,-3.62940250874635));
#18156=CARTESIAN_POINT('Ctrl Pts',(3.33624980686211,0.368420069066736,-3.62712686828));
#18157=CARTESIAN_POINT('Ctrl Pts',(3.33691202183139,0.380363069403441,-3.62445378676648));
#18158=CARTESIAN_POINT('Ctrl Pts',(3.33776532769499,0.393492842310694,-3.62123462714165));
#18159=CARTESIAN_POINT('Ctrl Pts',(3.33858614440488,0.406122706300983,-3.61813803525754));
#18160=CARTESIAN_POINT('Ctrl Pts',(3.33958371683423,0.419851149475053,-3.61453629263276));
#18161=CARTESIAN_POINT('Ctrl Pts',(3.34082721138824,0.434737770054782,-3.6102598228797));
#18162=CARTESIAN_POINT('Ctrl Pts',(3.34200076780605,0.448787119177185,-3.60622387555032));
#18163=CARTESIAN_POINT('Ctrl Pts',(3.34339339816592,0.463868409487334,-3.6015868720023));
#18164=CARTESIAN_POINT('Ctrl Pts',(3.34507784288679,0.4800061326555,-3.59617234317812));
#18165=CARTESIAN_POINT('Ctrl Pts',(3.34666048837274,0.495168574265513,-3.59108504081912));
#18166=CARTESIAN_POINT('Ctrl Pts',(3.34850082461269,0.511263925475484,-3.5853111550718));
#18167=CARTESIAN_POINT('Ctrl Pts',(3.35067158688219,0.528284467784707,-3.57867559461207));
#18168=CARTESIAN_POINT('Ctrl Pts',(3.35283726841739,0.545265173003431,-3.5720555648809));
#18169=CARTESIAN_POINT('Ctrl Pts',(3.35504368156828,0.561037419604863,-3.56540214018031));
#18170=CARTESIAN_POINT('Ctrl Pts',(3.35724986319268,0.575795036908211,-3.55879327809661));
#18171=CARTESIAN_POINT('Ctrl Pts',(3.35955667410098,0.591225784857246,-3.55188296981666));
#18172=CARTESIAN_POINT('Ctrl Pts',(3.36186339454951,0.605547576946146,-3.54502099357735));
#18173=CARTESIAN_POINT('Ctrl Pts',(3.36414538120869,0.618972864120309,-3.53824444962944));
#18174=CARTESIAN_POINT('Ctrl Pts',(3.36658502924433,0.633325698020763,-3.53099971747274));
#18175=CARTESIAN_POINT('Ctrl Pts',(3.3689965170846,0.646654200312737,-3.5238523668773));
#18176=CARTESIAN_POINT('Ctrl Pts',(3.37137242993788,0.659202253913217,-3.51679462433669));
#18177=CARTESIAN_POINT('Ctrl Pts',(3.37384077345495,0.672238467221251,-3.50946231287534));
#18178=CARTESIAN_POINT('Ctrl Pts',(3.37627092590268,0.684432516445267,-3.50222622835774));
#18179=CARTESIAN_POINT('Ctrl Pts',(3.37867557205504,0.696037455307728,-3.49502864017169));
#18180=CARTESIAN_POINT('Ctrl Pts',(3.38118672833481,0.708156417206663,-3.48751224581367));
#18181=CARTESIAN_POINT('Ctrl Pts',(3.38367021323485,0.719633136581934,-3.48003748653891));
#18182=CARTESIAN_POINT('Ctrl Pts',(3.38616015575851,0.73073086983021,-3.47249281711791));
#18183=CARTESIAN_POINT('Ctrl Pts',(3.3863853988678,0.731734783743586,-3.47181031750884));
#18184=CARTESIAN_POINT('Ctrl Pts',(3.38661070680409,0.73273557883575,-3.47112721799443));
#18185=CARTESIAN_POINT('Ctrl Pts',(3.38683611181525,0.733733439489173,-3.47044341980116));
#18186=CARTESIAN_POINT('Ctrl Pts',(3.3904606665184,0.749779225276579,-3.45944781706506));
#18187=CARTESIAN_POINT('Ctrl Pts',(3.39422721638798,0.76585906504834,-3.44769602227551));
#18188=CARTESIAN_POINT('Ctrl Pts',(3.39809795462368,0.781737597431405,-3.43527812946428));
#18189=CARTESIAN_POINT('Ctrl Pts',(3.40193212468786,0.79746611995582,-3.42297755268078));
#18190=CARTESIAN_POINT('Ctrl Pts',(3.40586845871621,0.812996627733233,-3.41002358155337));
#18191=CARTESIAN_POINT('Ctrl Pts',(3.40985353848207,0.82812812707821,-3.39654321687683));
#18192=CARTESIAN_POINT('Ctrl Pts',(3.41383214874171,0.843235061462141,-3.38308473665639));
#18193=CARTESIAN_POINT('Ctrl Pts',(3.41785922805376,0.857943877643305,-3.36910187873814));
#18194=CARTESIAN_POINT('Ctrl Pts',(3.4218662775185,0.87208916142949,-3.35475692752561));
#18195=CARTESIAN_POINT('Ctrl Pts',(3.42276434798862,0.875259439653336,-3.35154189931277));
#18196=CARTESIAN_POINT('Ctrl Pts',(3.42366135575299,0.878401561697165,-3.34830881415402));
#18197=CARTESIAN_POINT('Ctrl Pts',(3.42455643476177,0.881513932179255,-3.34505971855013));
#18198=CARTESIAN_POINT('Ctrl Pts',(3.4293794580458,0.898284558187026,-3.32755236601931));
#18199=CARTESIAN_POINT('Ctrl Pts',(3.43412455576214,0.914509130718166,-3.30919351542379));
#18200=CARTESIAN_POINT('Ctrl Pts',(3.43873011512667,0.930022541471958,-3.29012749301973));
#18201=CARTESIAN_POINT('Ctrl Pts',(3.44334122208405,0.945554638791205,-3.27103850477785));
#18202=CARTESIAN_POINT('Ctrl Pts',(3.44781229870557,0.960373455967442,-3.25124107536679));
#18203=CARTESIAN_POINT('Ctrl Pts',(3.4520686954077,0.974353915450952,-3.23091058026055));
#18204=CARTESIAN_POINT('Ctrl Pts',(3.4549558722529,0.983837067922563,-3.21712010469405));
#18205=CARTESIAN_POINT('Ctrl Pts',(3.45774400425688,0.992935348041933,-3.20308499916247));
#18206=CARTESIAN_POINT('Ctrl Pts',(3.46040705686925,1.00162153215668,-3.18886627521364));
#18207=CARTESIAN_POINT('Ctrl Pts',(3.46497306825207,1.01651467221593,-3.16448716415218));
#18208=CARTESIAN_POINT('Ctrl Pts',(3.4690661323047,1.03036956333235,-3.13921305414114));
#18209=CARTESIAN_POINT('Ctrl Pts',(3.47260813203346,1.04308906199286,-3.11323612721217));
#18210=CARTESIAN_POINT('Ctrl Pts',(3.47616304397395,1.05585492905328,-3.0871645024835));
#18211=CARTESIAN_POINT('Ctrl Pts',(3.47916267048494,1.06747689418412,-3.06038553861909));
#18212=CARTESIAN_POINT('Ctrl Pts',(3.4815209095906,1.07790626228544,-3.03310950003389));
#18213=CARTESIAN_POINT('Ctrl Pts',(3.48222160461296,1.08100510255888,-3.02500506973221));
#18214=CARTESIAN_POINT('Ctrl Pts',(3.48286563869127,1.08399899693521,-3.01685682817435));
#18215=CARTESIAN_POINT('Ctrl Pts',(3.48345067298954,1.08688753708777,-3.00867043578911));
#18216=CARTESIAN_POINT('Ctrl Pts',(3.48552493162972,1.09712895265368,-2.97964530822479));
#18217=CARTESIAN_POINT('Ctrl Pts',(3.48668684369662,1.10606401119894,-2.95000203042389));
#18218=CARTESIAN_POINT('Ctrl Pts',(3.4868920889109,1.11370443404765,-2.91998345354609));
#18219=CARTESIAN_POINT('Ctrl Pts',(3.48710028886012,1.12145484934815,-2.88953272560338));
#18220=CARTESIAN_POINT('Ctrl Pts',(3.48632388781086,1.12787316512337,-2.85869647505368));
#18221=CARTESIAN_POINT('Ctrl Pts',(3.48451524827954,1.13302549789043,-2.82772180539051));
#18222=CARTESIAN_POINT('Ctrl Pts',(3.48278947441516,1.13794176842199,-2.79816628897212));
#18223=CARTESIAN_POINT('Ctrl Pts',(3.48012374225729,1.14170607061262,-2.76848511317562));
#18224=CARTESIAN_POINT('Ctrl Pts',(3.47647784835677,1.14441815435388,-2.73887986236484));
#18225=CARTESIAN_POINT('Ctrl Pts',(3.47190576900305,1.14781920288062,-2.70175383519905));
#18226=CARTESIAN_POINT('Ctrl Pts',(3.4657953321102,1.14957156390146,-2.66474049778805));
#18227=CARTESIAN_POINT('Ctrl Pts',(3.45811388415087,1.14993022929026,-2.62796820833706));
#18228=CARTESIAN_POINT('Ctrl Pts',(3.45711372527611,1.14997692912778,-2.62318029180952));
#18229=CARTESIAN_POINT('Ctrl Pts',(3.45608695416235,1.14999999925302,-2.61839639291159));
#18230=CARTESIAN_POINT('Ctrl Pts',(3.45503351757517,1.14999999925526,-2.6136167341261));
#18231=CARTESIAN_POINT('Origin',(8.80851296582513,-0.14999999281062,9.23291271297413));
#18232=CARTESIAN_POINT('',(3.33575197714802,-0.150000000133179,-3.65308315296818));
#18233=CARTESIAN_POINT('',(8.8085129475989,-0.14999999964994,-4.76708736836005));
#18234=CARTESIAN_POINT('Origin',(8.80851294743811,-0.149999999649939,9.23291263163996));
#18235=CARTESIAN_POINT('',(8.80851294766507,-1.15,-3.76708736833493));
#18236=CARTESIAN_POINT('Origin',(8.80851294766507,-0.15,-3.76708736833493));
#18237=CARTESIAN_POINT('',(3.45503351705555,-1.15000000004046,-2.61361673348608));
#18238=CARTESIAN_POINT('Origin',(8.80851294731501,-1.1500000003501,9.2329126316651));
#18239=CARTESIAN_POINT('Ctrl Pts',(3.45503351757517,-1.14999999973083,-2.6136167341261));
#18240=CARTESIAN_POINT('Ctrl Pts',(3.4631165396455,-1.14999999975636,-2.650291072264));
#18241=CARTESIAN_POINT('Ctrl Pts',(3.46962506938164,-1.14864156326263,-2.68722590741075));
#18242=CARTESIAN_POINT('Ctrl Pts',(3.47459518732173,-1.14567082022204,-2.72428808833372));
#18243=CARTESIAN_POINT('Ctrl Pts',(3.47942777511558,-1.14278228181519,-2.76032470663943));
#18244=CARTESIAN_POINT('Ctrl Pts',(3.48280587352979,-1.13836890742624,-2.79648173759995));
#18245=CARTESIAN_POINT('Ctrl Pts',(3.48477705650262,-1.13220397360191,-2.83259035949518));
#18246=CARTESIAN_POINT('Ctrl Pts',(3.48580587934039,-1.1289862993427,-2.8514365931319));
#18247=CARTESIAN_POINT('Ctrl Pts',(3.48645168514297,-1.12529163511296,-2.87026886051537));
#18248=CARTESIAN_POINT('Ctrl Pts',(3.4867229157569,-1.12108925655639,-2.88905793162464));
#18249=CARTESIAN_POINT('Ctrl Pts',(3.487019566221,-1.11649302926835,-2.90960792258497));
#18250=CARTESIAN_POINT('Ctrl Pts',(3.48686982056849,-1.11128597290366,-2.9301030751211));
#18251=CARTESIAN_POINT('Ctrl Pts',(3.48630363105507,-1.10550519938602,-2.95029009065486));
#18252=CARTESIAN_POINT('Ctrl Pts',(3.48573867558822,-1.09973702543721,-2.97043310728585));
#18253=CARTESIAN_POINT('Ctrl Pts',(3.48475923418266,-1.09339773531471,-2.99026887413741));
#18254=CARTESIAN_POINT('Ctrl Pts',(3.48338703085719,-1.08657402246309,-3.00955765090494));
#18255=CARTESIAN_POINT('Ctrl Pts',(3.48170259126391,-1.07819761651288,-3.0332354679528));
#18256=CARTESIAN_POINT('Ctrl Pts',(3.47948949177552,-1.06887472956982,-3.0567546456989));
#18257=CARTESIAN_POINT('Ctrl Pts',(3.47681829856605,-1.05862969889594,-3.07988949367487));
#18258=CARTESIAN_POINT('Ctrl Pts',(3.47416818962896,-1.04846553433707,-3.10284173358094));
#18259=CARTESIAN_POINT('Ctrl Pts',(3.47106737809119,-1.03739384106596,-3.12541512603864));
#18260=CARTESIAN_POINT('Ctrl Pts',(3.46757782901484,-1.02548766832181,-3.14740179864228));
#18261=CARTESIAN_POINT('Ctrl Pts',(3.46530150761814,-1.01772096976638,-3.1617442630109));
#18262=CARTESIAN_POINT('Ctrl Pts',(3.46285961781841,-1.0096001927969,-3.17583733920495));
#18263=CARTESIAN_POINT('Ctrl Pts',(3.46026719159729,-1.00115646742733,-3.18962791015207));
#18264=CARTESIAN_POINT('Ctrl Pts',(3.45617972696337,-0.987843290548644,
-3.21137143001342));
#18265=CARTESIAN_POINT('Ctrl Pts',(3.45181542044004,-0.973593102121503,
-3.23263685774623));
#18266=CARTESIAN_POINT('Ctrl Pts',(3.44725822107066,-0.95850615644457,-3.25323754595607));
#18267=CARTESIAN_POINT('Ctrl Pts',(3.44270398014596,-0.943429004917618,
-3.27382486060215));
#18268=CARTESIAN_POINT('Ctrl Pts',(3.43795727798586,-0.927516509339944,
-3.29374779436794));
#18269=CARTESIAN_POINT('Ctrl Pts',(3.43309072288475,-0.91091225119787,-3.31284653879968));
#18270=CARTESIAN_POINT('Ctrl Pts',(3.43023137953968,-0.901156423095227,
-3.32406800175564));
#18271=CARTESIAN_POINT('Ctrl Pts',(3.42733043494757,-0.891162590215196,
-3.33500548453662));
#18272=CARTESIAN_POINT('Ctrl Pts',(3.42440046481804,-0.880966067412092,
-3.34563181778798));
#18273=CARTESIAN_POINT('Ctrl Pts',(3.42043048717466,-0.867150237973915,
-3.36003002103717));
#18274=CARTESIAN_POINT('Ctrl Pts',(3.41642173003941,-0.852739534236235,
-3.37411734959315));
#18275=CARTESIAN_POINT('Ctrl Pts',(3.41244604208419,-0.837890541047601,
-3.38772301225034));
#18276=CARTESIAN_POINT('Ctrl Pts',(3.40846714386424,-0.82302955768273,-3.40133966112666));
#18277=CARTESIAN_POINT('Ctrl Pts',(3.40452150042262,-0.807729946063122,
-3.41447352485318));
#18278=CARTESIAN_POINT('Ctrl Pts',(3.40066619736472,-0.792184750742578,
-3.42698822253804));
#18279=CARTESIAN_POINT('Ctrl Pts',(3.39676034607527,-0.77643573691004,-3.43966700481674));
#18280=CARTESIAN_POINT('Ctrl Pts',(3.39294731657954,-0.76043511851844,-3.45171002405442));
#18281=CARTESIAN_POINT('Ctrl Pts',(3.38926933356472,-0.744414424577915,
-3.46301588280651));
#18282=CARTESIAN_POINT('Ctrl Pts',(3.38841199494622,-0.740679997432655,
-3.46565128087235));
#18283=CARTESIAN_POINT('Ctrl Pts',(3.38756191871544,-0.73694459186523,-3.46824680370002));
#18284=CARTESIAN_POINT('Ctrl Pts',(3.38671950223105,-0.733211331438393,
-3.47080149338258));
#18285=CARTESIAN_POINT('Ctrl Pts',(3.3842266700399,-0.722164074004194,-3.47836118956259));
#18286=CARTESIAN_POINT('Ctrl Pts',(3.38174464779753,-0.710760292872303,
-3.48583807052534));
#18287=CARTESIAN_POINT('Ctrl Pts',(3.37923808826126,-0.698740584539329,
-3.49334636805226));
#18288=CARTESIAN_POINT('Ctrl Pts',(3.37688389337074,-0.687451510598151,
-3.50039826345652));
#18289=CARTESIAN_POINT('Ctrl Pts',(3.37450799277799,-0.675618860748171,
-3.50747802287284));
#18290=CARTESIAN_POINT('Ctrl Pts',(3.3720968287835,-0.663007366429703,-3.51464370496414));
#18291=CARTESIAN_POINT('Ctrl Pts',(3.36977919144568,-0.650885059450613,
-3.52153143736379));
#18292=CARTESIAN_POINT('Ctrl Pts',(3.36742881681695,-0.638042999145799,
-3.52849892832131));
#18293=CARTESIAN_POINT('Ctrl Pts',(3.36505032414412,-0.624255546663743,
-3.535558865362));
#18294=CARTESIAN_POINT('Ctrl Pts',(3.36267061170139,-0.610461023518977,
-3.54262242297246));
#18295=CARTESIAN_POINT('Ctrl Pts',(3.3602624121308,-0.595719996317721,-3.54977932478048));
#18296=CARTESIAN_POINT('Ctrl Pts',(3.35785119711251,-0.579791401903487,
-3.55699351699561));
#18297=CARTESIAN_POINT('Ctrl Pts',(3.35566170327275,-0.565327507525938,
-3.56354433444413));
#18298=CARTESIAN_POINT('Ctrl Pts',(3.35346973893974,-0.549884022760157,
-3.57014235986262));
#18299=CARTESIAN_POINT('Ctrl Pts',(3.3513132293668,-0.533272122600171,-3.57671640030948));
#18300=CARTESIAN_POINT('Ctrl Pts',(3.35109484837146,-0.531589902712593,
-3.57738212677514));
#18301=CARTESIAN_POINT('Ctrl Pts',(3.35087684829123,-0.529895696221951,
-3.5780475665947));
#18302=CARTESIAN_POINT('Ctrl Pts',(3.35065928056981,-0.528189304224548,
-3.57871261752264));
#18303=CARTESIAN_POINT('Ctrl Pts',(3.34838189572179,-0.510327687370478,
-3.58567402198387));
#18304=CARTESIAN_POINT('Ctrl Pts',(3.34646810921729,-0.49348413949767,-3.59168739560904));
#18305=CARTESIAN_POINT('Ctrl Pts',(3.34483421485521,-0.477665631698498,
-3.59695437901996));
#18306=CARTESIAN_POINT('Ctrl Pts',(3.34305866839778,-0.460475722646518,
-3.6026779887916));
#18307=CARTESIAN_POINT('Ctrl Pts',(3.34161347369874,-0.444495932904446,
-3.60752059728));
#18308=CARTESIAN_POINT('Ctrl Pts',(3.34041070840131,-0.42969184453335,-3.61169580319269));
#18309=CARTESIAN_POINT('Ctrl Pts',(3.33918669865229,-0.414626271449164,
-3.61594475579567));
#18310=CARTESIAN_POINT('Ctrl Pts',(3.33821385580451,-0.40077754940016,-3.61950230265626));
#18311=CARTESIAN_POINT('Ctrl Pts',(3.33741918797788,-0.388075825330498,
-3.62254783606192));
#18312=CARTESIAN_POINT('Ctrl Pts',(3.33656918041121,-0.374489568019826,
-3.62580545685975));
#18313=CARTESIAN_POINT('Ctrl Pts',(3.33592302576474,-0.362215143172309,
-3.62847728142072));
#18314=CARTESIAN_POINT('Ctrl Pts',(3.33541317668567,-0.35113847225502,-3.63073208933793));
#18315=CARTESIAN_POINT('Ctrl Pts',(3.33499453417217,-0.342043299694192,
-3.63258353615366));
#18316=CARTESIAN_POINT('Ctrl Pts',(3.33466827194947,-0.33375501634232,-3.63415270281289));
#18317=CARTESIAN_POINT('Ctrl Pts',(3.3344064982255,-0.326200742112089,-3.6355108350181));
#18318=CARTESIAN_POINT('Ctrl Pts',(3.33403013386632,-0.315339607783451,
-3.63746348538097));
#18319=CARTESIAN_POINT('Ctrl Pts',(3.33369347820457,-0.302704405886567,
-3.63957391789783));
#18320=CARTESIAN_POINT('Ctrl Pts',(3.3334777353016,-0.288758281505349,-3.6416055667999));
#18321=CARTESIAN_POINT('Ctrl Pts',(3.33328193966005,-0.276101594621947,
-3.6434493725274));
#18322=CARTESIAN_POINT('Ctrl Pts',(3.3331862212251,-0.262365282643549,-3.64522713797026));
#18323=CARTESIAN_POINT('Ctrl Pts',(3.33323745560899,-0.247909999817281,
-3.64679423777911));
#18324=CARTESIAN_POINT('Ctrl Pts',(3.3332863964368,-0.234101821522365,-3.64829118486942));
#18325=CARTESIAN_POINT('Ctrl Pts',(3.33346964523704,-0.219637880870542,
-3.64959538814264));
#18326=CARTESIAN_POINT('Ctrl Pts',(3.33381002812578,-0.204843625892981,
-3.65062294630717));
#18327=CARTESIAN_POINT('Ctrl Pts',(3.33414186197253,-0.19042094278673,-3.65162469636505));
#18328=CARTESIAN_POINT('Ctrl Pts',(3.33462310590779,-0.175684688968174,
-3.65236335025772));
#18329=CARTESIAN_POINT('Ctrl Pts',(3.33525529776383,-0.160942481509912,
-3.65280715185684));
#18330=CARTESIAN_POINT('Ctrl Pts',(3.33541176559036,-0.157293777185125,
-3.65291699299281));
#18331=CARTESIAN_POINT('Ctrl Pts',(3.33557738220088,-0.153644722842944,
-3.65300900208049));
#18332=CARTESIAN_POINT('Ctrl Pts',(3.33575197691427,-0.150000000133179,
-3.65308315351856));
#18333=CARTESIAN_POINT('Origin',(7.5,0.,0.));
#18334=CARTESIAN_POINT('',(7.5,1.15,-1.5));
#18335=CARTESIAN_POINT('',(7.5,-1.15,-1.5));
#18336=CARTESIAN_POINT('',(7.5,1.15,-1.5));
#18337=CARTESIAN_POINT('',(7.5,-1.15,1.5));
#18338=CARTESIAN_POINT('Origin',(7.5,-1.15,0.));
#18339=CARTESIAN_POINT('',(7.5,1.15,1.5));
#18340=CARTESIAN_POINT('',(7.5,-1.15,1.5));
#18341=CARTESIAN_POINT('Origin',(7.5,1.15,0.));
#18342=CARTESIAN_POINT('Origin',(8.808512947,0.,9.232912631));
#18343=CARTESIAN_POINT('',(3.33575197783016,0.15,-3.65308315412779));
#18344=CARTESIAN_POINT('',(8.8085129475989,0.150000000350059,-4.76708736835996));
#18345=CARTESIAN_POINT('Origin',(8.80851294743811,0.15000000035006,9.23291263164005));
#18346=CARTESIAN_POINT('',(8.808512947,-0.15,-4.767087369));
#18347=CARTESIAN_POINT('',(8.808512947,0.15,-4.767087369));
#18348=CARTESIAN_POINT('',(3.3357519770619,-0.150000000390942,-3.65308315340206));
#18349=CARTESIAN_POINT('Origin',(8.80851294731501,-0.15000000035006,9.2329126316651));
#18350=CARTESIAN_POINT('Origin',(-3.29571065141679,1.24813354096531E-13,
-0.83709702000364));
#18351=CARTESIAN_POINT('Origin',(-12.125,0.,0.));
#18352=CARTESIAN_POINT('',(0.,0.,3.));
#18353=CARTESIAN_POINT('',(-1.83697019872103E-16,3.67394039744206E-16,-3.));
#18354=CARTESIAN_POINT('Origin',(0.,0.,0.));
#18355=CARTESIAN_POINT('',(-24.25,0.,-3.));
#18356=CARTESIAN_POINT('',(0.,0.,-3.));
#18357=CARTESIAN_POINT('',(-24.25,3.67394039744206E-16,3.));
#18358=CARTESIAN_POINT('Origin',(-24.25,0.,0.));
#18359=CARTESIAN_POINT('',(-24.25,0.,3.));
#18360=CARTESIAN_POINT('Origin',(-24.4750000000001,1.94289029309402E-14,
-9.71445146547012E-15));
#18361=CARTESIAN_POINT('',(-24.5,0.,-2.75));
#18362=CARTESIAN_POINT('',(-24.5,3.36777869765522E-16,2.75));
#18363=CARTESIAN_POINT('Origin',(-24.5,0.,0.));
#18364=CARTESIAN_POINT('',(-24.25,0.,3.));
#18365=CARTESIAN_POINT('',(-24.5,0.,2.75));
#18366=CARTESIAN_POINT('',(-24.25,3.67394039744206E-16,-3.));
#18367=CARTESIAN_POINT('Origin',(-24.25,0.,0.));
#18368=CARTESIAN_POINT('',(-24.25,0.,-3.));
#18369=CARTESIAN_POINT('Origin',(0.999999999769062,3.00217434245909E-9,
5.77238820978487E-11));
#18370=CARTESIAN_POINT('',(1.69975389012952,0.118082269805227,-3.96262501877911));
#18371=CARTESIAN_POINT('',(1.70039001179781,0.,-3.96376034550254));
#18372=CARTESIAN_POINT('Origin',(0.51976572912069,-0.00819162705648604,
-1.85746151175756));
#18373=CARTESIAN_POINT('',(7.63278329429795E-16,1.40584488885711E-26,-3.25000000022959));
#18374=CARTESIAN_POINT('Origin',(1.,0.,-3.25));
#18375=CARTESIAN_POINT('',(-1.99005104861445E-16,3.9801020972289E-16,3.25));
#18376=CARTESIAN_POINT('Origin',(0.,0.,0.));
#18377=CARTESIAN_POINT('',(1.70039001184893,-4.37052161449329E-17,3.96376034584603));
#18378=CARTESIAN_POINT('Origin',(1.,0.,3.25));
#18379=CARTESIAN_POINT('',(1.69975388975504,0.118082269793839,3.96262501839697));
#18380=CARTESIAN_POINT('Origin',(0.519765650422014,-0.0081916315303952,
1.85746137135891));
#18381=CARTESIAN_POINT('',(1.98201340629347,2.44835602261566,2.4147412397728));
#18382=CARTESIAN_POINT('Ctrl Pts',(1.69975388938057,0.118082269782452,3.96262501801483));
#18383=CARTESIAN_POINT('Ctrl Pts',(1.6989887565666,0.189041357653703,3.96126030418193));
#18384=CARTESIAN_POINT('Ctrl Pts',(1.699056789397,0.260360003425176,3.95715686646641));
#18385=CARTESIAN_POINT('Ctrl Pts',(1.69995379741134,0.331586092965915,3.95029595850864));
#18386=CARTESIAN_POINT('Ctrl Pts',(1.70084698306056,0.402508671148191,3.94346428651633));
#18387=CARTESIAN_POINT('Ctrl Pts',(1.70256208754876,0.473339087328426,3.93389854167139));
#18388=CARTESIAN_POINT('Ctrl Pts',(1.70507818403096,0.543630081192769,3.92162891103283));
#18389=CARTESIAN_POINT('Ctrl Pts',(1.70758065982276,0.613540560290612,3.90942570107465));
#18390=CARTESIAN_POINT('Ctrl Pts',(1.71087550550899,0.682917042120725,3.89454782775063));
#18391=CARTESIAN_POINT('Ctrl Pts',(1.71492533681312,0.751324503689371,3.87707344024752));
#18392=CARTESIAN_POINT('Ctrl Pts',(1.71690467078442,0.784758294483357,3.86853292430621));
#18393=CARTESIAN_POINT('Ctrl Pts',(1.71906409177138,0.817960727361642,3.85937290936098));
#18394=CARTESIAN_POINT('Ctrl Pts',(1.72139771936919,0.850881901072089,3.84960670556808));
#18395=CARTESIAN_POINT('Ctrl Pts',(1.72651056123964,0.923010271309424,3.82820952303799));
#18396=CARTESIAN_POINT('Ctrl Pts',(1.73247197270531,0.994504515626612,3.80373049214767));
#18397=CARTESIAN_POINT('Ctrl Pts',(1.73919537055727,1.06492944752635,3.77620276719956));
#18398=CARTESIAN_POINT('Ctrl Pts',(1.74579686109205,1.13407744852017,3.7491741695038));
#18399=CARTESIAN_POINT('Ctrl Pts',(1.75313299508609,1.20219416856592,3.71920623331973));
#18400=CARTESIAN_POINT('Ctrl Pts',(1.76109791375203,1.26886488737244,3.68637388164634));
#18401=CARTESIAN_POINT('Ctrl Pts',(1.76886374366043,1.33386912455767,3.65436219775076));
#18402=CARTESIAN_POINT('Ctrl Pts',(1.77722733010766,1.39749830466691,3.61962743280379));
#18403=CARTESIAN_POINT('Ctrl Pts',(1.78606727632144,1.45937147649051,3.58228269613417));
#18404=CARTESIAN_POINT('Ctrl Pts',(1.78914246628313,1.48089556185123,3.56929142259575));
#18405=CARTESIAN_POINT('Ctrl Pts',(1.79227509217972,1.5022072034325,3.5559846987427));
#18406=CARTESIAN_POINT('Ctrl Pts',(1.79545935381758,1.52329062503628,3.5423685888324));
#18407=CARTESIAN_POINT('Ctrl Pts',(1.80533160712724,1.58865613276721,3.50015419145739));
#18408=CARTESIAN_POINT('Ctrl Pts',(1.8156821561269,1.65200493888746,3.45492014913321));
#18409=CARTESIAN_POINT('Ctrl Pts',(1.8263360027415,1.71308647581055,3.40670761669686));
#18410=CARTESIAN_POINT('Ctrl Pts',(1.83657746463109,1.77180369365543,3.36036127519135));
#18411=CARTESIAN_POINT('Ctrl Pts',(1.8470991953168,1.82842541869398,3.31126183136301));
#18412=CARTESIAN_POINT('Ctrl Pts',(1.85770968549176,1.88270536647922,3.2594673876228));
#18413=CARTESIAN_POINT('Ctrl Pts',(1.8612495391753,1.90081415032817,3.24218781340545));
#18414=CARTESIAN_POINT('Ctrl Pts',(1.86479896565612,1.91866211445917,3.22460851287029));
#18415=CARTESIAN_POINT('Ctrl Pts',(1.8683499144089,1.93623961883831,3.20673242117743));
#18416=CARTESIAN_POINT('Ctrl Pts',(1.87393650378766,1.96389372091252,3.17860856162948));
#18417=CARTESIAN_POINT('Ctrl Pts',(1.87952517233739,1.99087487853983,3.14974926462301));
#18418=CARTESIAN_POINT('Ctrl Pts',(1.88503759398239,2.01694042459247,3.12042255021817));
#18419=CARTESIAN_POINT('Ctrl Pts',(1.88921844955791,2.03670964591864,3.09817991978688));
#18420=CARTESIAN_POINT('Ctrl Pts',(1.89335562026579,2.05595299476425,3.07566910514905));
#18421=CARTESIAN_POINT('Ctrl Pts',(1.89741917437665,2.07458131021109,3.05301721011126));
#18422=CARTESIAN_POINT('Ctrl Pts',(1.90775834455035,2.12197856842388,2.99538249154644));
#18423=CARTESIAN_POINT('Ctrl Pts',(1.91790856340947,2.16681012689841,2.93518178495907));
#18424=CARTESIAN_POINT('Ctrl Pts',(1.92758061100517,2.20885875949785,2.87255761337887));
#18425=CARTESIAN_POINT('Ctrl Pts',(1.93725265860087,2.25090739209729,2.80993344179868));
#18426=CARTESIAN_POINT('Ctrl Pts',(1.94644623190412,2.29017214196632,2.74488518243901));
#18427=CARTESIAN_POINT('Ctrl Pts',(1.95484644918934,2.32644151521337,2.67760834905843));
#18428=CARTESIAN_POINT('Ctrl Pts',(1.96156767877967,2.35546157224452,2.62377842681853));
#18429=CARTESIAN_POINT('Ctrl Pts',(1.96777804151144,2.38256282355881,2.56852557989137));
#18430=CARTESIAN_POINT('Ctrl Pts',(1.97329862883876,2.40762053960353,2.51208670984663));
#18431=CARTESIAN_POINT('Ctrl Pts',(1.9764366990207,2.42186410951469,2.48000513506327));
#18432=CARTESIAN_POINT('Ctrl Pts',(1.97935203986279,2.43544812409484,2.44754088757098));
#18433=CARTESIAN_POINT('Ctrl Pts',(1.98201340630067,2.44835602261665,2.41474123977377));
#18434=CARTESIAN_POINT('',(1.99999999975076,2.65000000084081,1.88148877201478));
#18435=CARTESIAN_POINT('Ctrl Pts',(1.98201340630067,2.44835602261665,2.41474123977377));
#18436=CARTESIAN_POINT('Ctrl Pts',(1.98652171000413,2.47022175698094,2.35917926361516));
#18437=CARTESIAN_POINT('Ctrl Pts',(1.99000040083822,2.49232027825628,2.30270107066924));
#18438=CARTESIAN_POINT('Ctrl Pts',(1.99264886566994,2.51454092806122,2.24520072290589));
#18439=CARTESIAN_POINT('Ctrl Pts',(1.99533289740238,2.53705998456438,2.18692818850205));
#18440=CARTESIAN_POINT('Ctrl Pts',(1.99716442053659,2.5597047851346,2.12760522239912));
#18441=CARTESIAN_POINT('Ctrl Pts',(1.99833074427126,2.58232108063239,2.06709114358533));
#18442=CARTESIAN_POINT('Ctrl Pts',(1.99899227985912,2.5951489807194,2.03276772589934));
#18443=CARTESIAN_POINT('Ctrl Pts',(1.99943942934242,2.60796697624376,1.99806061352347));
#18444=CARTESIAN_POINT('Ctrl Pts',(1.9997032989146,2.62074086316069,1.96294110440633));
#18445=CARTESIAN_POINT('Ctrl Pts',(1.99990544706783,2.63052682532578,1.93603635805057));
#18446=CARTESIAN_POINT('Ctrl Pts',(1.99999999950195,2.6402859364566,1.90888984058869));
#18447=CARTESIAN_POINT('Ctrl Pts',(1.99999999950151,2.65000000130169,1.881488772342));
#18448=CARTESIAN_POINT('',(1.9999999998282,2.65000000075584,-1.88148877213447));
#18449=CARTESIAN_POINT('Origin',(2.,0.,-4.02455846426619E-15));
#18450=CARTESIAN_POINT('',(1.98201340629347,2.44835602261566,-2.4147412397728));
#18451=CARTESIAN_POINT('Ctrl Pts',(1.9999999996564,2.65000000130169,-1.881488772342));
#18452=CARTESIAN_POINT('Ctrl Pts',(1.99999999966051,2.62756009120328,-1.94478642558411));
#18453=CARTESIAN_POINT('Ctrl Pts',(1.99949693268301,2.60488913492602,-2.00672337102301));
#18454=CARTESIAN_POINT('Ctrl Pts',(1.99832338727997,2.58218801214123,-2.0674606215455));
#18455=CARTESIAN_POINT('Ctrl Pts',(1.99716231766709,2.55972822168457,-2.12755218320882));
#18456=CARTESIAN_POINT('Ctrl Pts',(1.99534487565985,2.53723860388971,-2.18647011149657));
#18457=CARTESIAN_POINT('Ctrl Pts',(1.99268765287258,2.51487211195803,-2.24435137205876));
#18458=CARTESIAN_POINT('Ctrl Pts',(1.99003444527867,2.49253941688768,-2.30214517121023));
#18459=CARTESIAN_POINT('Ctrl Pts',(1.98654387277307,2.47032924788927,-2.35890612365843));
#18460=CARTESIAN_POINT('Ctrl Pts',(1.98201340646682,2.44835602263939,-2.4147412397962));
#18461=CARTESIAN_POINT('Ctrl Pts',(1.98201340646682,2.44835602263939,-2.4147412397962));
#18462=CARTESIAN_POINT('Ctrl Pts',(1.97731630385529,2.42557459570854,-2.47263004095247));
#18463=CARTESIAN_POINT('Ctrl Pts',(1.97182818439709,2.40068259764971,-2.52946965358883));
#18464=CARTESIAN_POINT('Ctrl Pts',(1.96572250540324,2.37378384059636,-2.58501036932911));
#18465=CARTESIAN_POINT('Ctrl Pts',(1.95950623564075,2.34639787250212,-2.64155708136408));
#18466=CARTESIAN_POINT('Ctrl Pts',(1.95265018464004,2.31693215112114,-2.69675690922542));
#18467=CARTESIAN_POINT('Ctrl Pts',(1.94534612092138,2.285540148953,-2.75037681699381));
#18468=CARTESIAN_POINT('Ctrl Pts',(1.94211206736602,2.27164056919408,-2.77411834774105));
#18469=CARTESIAN_POINT('Ctrl Pts',(1.93879026192439,2.25736387989942,-2.79755057835198));
#18470=CARTESIAN_POINT('Ctrl Pts',(1.93539760638695,2.24272576130836,-2.82065548826937));
#18471=CARTESIAN_POINT('Ctrl Pts',(1.92887840949619,2.214597713485,-2.86505299789932));
#18472=CARTESIAN_POINT('Ctrl Pts',(1.92209848867249,2.18514048250441,-2.90824563826233));
#18473=CARTESIAN_POINT('Ctrl Pts',(1.91512519110399,2.15427521381302,-2.95038096890407));
#18474=CARTESIAN_POINT('Ctrl Pts',(1.90930721486125,2.12852363814769,-2.98553540627682));
#18475=CARTESIAN_POINT('Ctrl Pts',(1.90335416516031,2.10179104453456,-3.01995395128119));
#18476=CARTESIAN_POINT('Ctrl Pts',(1.89729404438204,2.07400734827353,-3.05371473072912));
#18477=CARTESIAN_POINT('Ctrl Pts',(1.88895081172567,2.03575632152982,-3.10019466865455));
#18478=CARTESIAN_POINT('Ctrl Pts',(1.8804339409276,1.99556599496685,-3.14530783045115));
#18479=CARTESIAN_POINT('Ctrl Pts',(1.87188412944728,1.95366484479998,-3.18883069622476));
#18480=CARTESIAN_POINT('Ctrl Pts',(1.86319461919629,1.91107905507332,-3.23306469941452));
#18481=CARTESIAN_POINT('Ctrl Pts',(1.85447126117629,1.86672653323082,-3.27565567263437));
#18482=CARTESIAN_POINT('Ctrl Pts',(1.84585716160809,1.82088306438065,-3.31640951585388));
#18483=CARTESIAN_POINT('Ctrl Pts',(1.83886595980062,1.7836765125236,-3.3494853283775));
#18484=CARTESIAN_POINT('Ctrl Pts',(1.83194666822762,1.74548869508703,-3.38135179500475));
#18485=CARTESIAN_POINT('Ctrl Pts',(1.82517247172466,1.70648064737941,-3.41192611474788));
#18486=CARTESIAN_POINT('Ctrl Pts',(1.81900848393483,1.67098638179825,-3.43974634899955));
#18487=CARTESIAN_POINT('Ctrl Pts',(1.81296406138304,1.63481698193004,-3.46650293860445));
#18488=CARTESIAN_POINT('Ctrl Pts',(1.80703492681933,1.5977635780509,-3.49236599755694));
#18489=CARTESIAN_POINT('Ctrl Pts',(1.80319164142758,1.57374543437189,-3.50913052121381));
#18490=CARTESIAN_POINT('Ctrl Pts',(1.79939655079279,1.54935505796759,-3.52551895645168));
#18491=CARTESIAN_POINT('Ctrl Pts',(1.79564611458277,1.52452755742324,-3.54156944823482));
#18492=CARTESIAN_POINT('Ctrl Pts',(1.78625821783208,1.46238065006741,-3.58174620400932));
#18493=CARTESIAN_POINT('Ctrl Pts',(1.77732690283656,1.39833576252104,-3.61918383212385));
#18494=CARTESIAN_POINT('Ctrl Pts',(1.76898864236043,1.33278293091273,-3.65377229516303));
#18495=CARTESIAN_POINT('Ctrl Pts',(1.76047924614341,1.26588468290283,-3.68907065713925));
#18496=CARTESIAN_POINT('Ctrl Pts',(1.75258743138176,1.19741643200478,-3.72140191142715));
#18497=CARTESIAN_POINT('Ctrl Pts',(1.74542933202516,1.12779257162531,-3.75069584464903));
#18498=CARTESIAN_POINT('Ctrl Pts',(1.7380527136895,1.05604326786625,-3.78088404883046));
#18499=CARTESIAN_POINT('Ctrl Pts',(1.73145526597032,0.983067134642902,-3.80784687217586));
#18500=CARTESIAN_POINT('Ctrl Pts',(1.7257343578081,0.909310609274945,-3.83155341137801));
#18501=CARTESIAN_POINT('Ctrl Pts',(1.72422953087469,0.88990970250606,-3.83778917634361));
#18502=CARTESIAN_POINT('Ctrl Pts',(1.72278519754632,0.870454745582159,-3.84379986877485));
#18503=CARTESIAN_POINT('Ctrl Pts',(1.72140280561198,0.85095373573097,-3.84958540107964));
#18504=CARTESIAN_POINT('Ctrl Pts',(1.71661876705193,0.783466664393827,-3.86960737093434));
#18505=CARTESIAN_POINT('Ctrl Pts',(1.71256789209235,0.714800845147739,-3.8870780165053));
#18506=CARTESIAN_POINT('Ctrl Pts',(1.70929620545181,0.645387999707012,-3.90189592775364));
#18507=CARTESIAN_POINT('Ctrl Pts',(1.70601290455457,0.575728743563215,-3.91676644154125));
#18508=CARTESIAN_POINT('Ctrl Pts',(1.70351428474714,0.505317559956571,-3.92896530798921));
#18509=CARTESIAN_POINT('Ctrl Pts',(1.7018294031095,0.434598768323806,-3.93843906872324));
#18510=CARTESIAN_POINT('Ctrl Pts',(1.70013402326219,0.363439339980509,-3.94797185884211));
#18511=CARTESIAN_POINT('Ctrl Pts',(1.69926254672522,0.291968861959157,-3.95474548267471));
#18512=CARTESIAN_POINT('Ctrl Pts',(1.69922735022584,0.220641926929913,-3.95875538022214));
#18513=CARTESIAN_POINT('Ctrl Pts',(1.69921045622377,0.186405641811375,-3.96068009485728));
#18514=CARTESIAN_POINT('Ctrl Pts',(1.69938598110203,0.152202417862141,-3.96196880556987));
#18515=CARTESIAN_POINT('Ctrl Pts',(1.69975388945383,0.118082269784679,-3.96262501808959));
#18516=CARTESIAN_POINT('Origin',(2.,-3.2536,0.));
#18517=CARTESIAN_POINT('',(2.,-2.65000000020995,1.88148877192696));
#18518=CARTESIAN_POINT('',(2.,-2.65,-1.881488772));
#18519=CARTESIAN_POINT('',(2.,-2.65,1.881488772));
#18520=CARTESIAN_POINT('Origin',(2.,3.60822483003176E-15,-2.08166817117217E-15));
#18521=CARTESIAN_POINT('Origin',(0.999999999769062,-3.00217434245909E-9,
-5.77238820978487E-11));
#18522=CARTESIAN_POINT('',(1.99005104861445E-16,2.22966184927575E-14,-3.25));
#18523=CARTESIAN_POINT('',(1.70039001184893,5.02786707200025E-15,-3.96376034584604));
#18524=CARTESIAN_POINT('Origin',(1.,0.,-3.25));
#18525=CARTESIAN_POINT('',(1.69975388975504,-0.118082269793839,-3.96262501839697));
#18526=CARTESIAN_POINT('Origin',(0.519765650422014,0.0081916315303952,-1.85746137135891));
#18527=CARTESIAN_POINT('',(1.98201340629347,-2.44835602261566,-2.4147412397728));
#18528=CARTESIAN_POINT('Ctrl Pts',(1.69975388938057,-0.118082269782452,
-3.96262501801483));
#18529=CARTESIAN_POINT('Ctrl Pts',(1.6989887565666,-0.189041357653641,-3.96126030418193));
#18530=CARTESIAN_POINT('Ctrl Pts',(1.699056789397,-0.260360003425051,-3.95715686646642));
#18531=CARTESIAN_POINT('Ctrl Pts',(1.69995379741134,-0.331586092965728,
-3.95029595850865));
#18532=CARTESIAN_POINT('Ctrl Pts',(1.70084698306055,-0.402508671147875,
-3.94346428651637));
#18533=CARTESIAN_POINT('Ctrl Pts',(1.70256208754875,-0.473339087327986,
-3.93389854167146));
#18534=CARTESIAN_POINT('Ctrl Pts',(1.70507818403094,-0.543630081192203,
-3.92162891103293));
#18535=CARTESIAN_POINT('Ctrl Pts',(1.70758065982273,-0.613540560289973,
-3.90942570107477));
#18536=CARTESIAN_POINT('Ctrl Pts',(1.71087550550895,-0.682917042120012,
-3.89454782775079));
#18537=CARTESIAN_POINT('Ctrl Pts',(1.71492533681307,-0.751324503688589,
-3.87707344024772));
#18538=CARTESIAN_POINT('Ctrl Pts',(1.71690467078438,-0.784758294482839,
-3.86853292430635));
#18539=CARTESIAN_POINT('Ctrl Pts',(1.71906409177136,-0.817960727361385,
-3.85937290936105));
#18540=CARTESIAN_POINT('Ctrl Pts',(1.72139771936919,-0.850881901072088,
-3.84960670556808));
#18541=CARTESIAN_POINT('Ctrl Pts',(1.72651056124568,-0.923010271394579,
-3.82820952301273));
#18542=CARTESIAN_POINT('Ctrl Pts',(1.73247197271939,-0.994504515795443,
-3.80373049208988));
#18543=CARTESIAN_POINT('Ctrl Pts',(1.73919537058129,-1.06492944777716,-3.77620276710143));
#18544=CARTESIAN_POINT('Ctrl Pts',(1.74579686112488,-1.13407744884144,-3.74917416936998));
#18545=CARTESIAN_POINT('Ctrl Pts',(1.75313299512933,-1.20219416895632,-3.71920623314352));
#18546=CARTESIAN_POINT('Ctrl Pts',(1.76109791380708,-1.26886488783039,-3.6863738814204));
#18547=CARTESIAN_POINT('Ctrl Pts',(1.7688637437255,-1.33386912506898,-3.65436219748247));
#18548=CARTESIAN_POINT('Ctrl Pts',(1.77722733018385,-1.39749830523061,-3.61962743248722));
#18549=CARTESIAN_POINT('Ctrl Pts',(1.78606727640957,-1.4593714771054,-3.58228269576266));
#18550=CARTESIAN_POINT('Ctrl Pts',(1.78914246634508,-1.48089556227159,-3.56929142233328));
#18551=CARTESIAN_POINT('Ctrl Pts',(1.79227509221445,-1.5022072036624,-3.55598469859468));
#18552=CARTESIAN_POINT('Ctrl Pts',(1.79545935382421,-1.52329062508019,-3.54236858880404));
#18553=CARTESIAN_POINT('Ctrl Pts',(1.80533160710618,-1.58865613262796,-3.50015419154593));
#18554=CARTESIAN_POINT('Ctrl Pts',(1.81568215607176,-1.65200493855599,-3.45492014937004));
#18555=CARTESIAN_POINT('Ctrl Pts',(1.82633600265056,-1.71308647529729,-3.4067076171043));
#18556=CARTESIAN_POINT('Ctrl Pts',(1.83657746452636,-1.77180369308558,-3.36036127566954));
#18557=CARTESIAN_POINT('Ctrl Pts',(1.84709919519786,-1.82842541806881,-3.31126183192145));
#18558=CARTESIAN_POINT('Ctrl Pts',(1.85770968536092,-1.88270536581294,-3.2594673882597));
#18559=CARTESIAN_POINT('Ctrl Pts',(1.8612495382577,-1.90081414564364,-3.24218781788972));
#18560=CARTESIAN_POINT('Ctrl Pts',(1.86479896394776,-1.91866210587328,-3.22460852133427));
#18561=CARTESIAN_POINT('Ctrl Pts',(1.86834991191125,-1.93623960647476,-3.206732433751));
#18562=CARTESIAN_POINT('Ctrl Pts',(1.87393650153553,-1.96389370996783,-3.17860857318135));
#18563=CARTESIAN_POINT('Ctrl Pts',(1.87952517033656,-1.99087486896378,-3.14974927508334));
#18564=CARTESIAN_POINT('Ctrl Pts',(1.88503759223624,-2.01694041633797,-3.12042255950646));
#18565=CARTESIAN_POINT('Ctrl Pts',(1.88921844839901,-2.03670964052992,-3.09817992608964));
#18566=CARTESIAN_POINT('Ctrl Pts',(1.89335561968777,-2.05595299211482,-3.07566910836933));
#18567=CARTESIAN_POINT('Ctrl Pts',(1.8974191743636,-2.07458131015125,-3.05301721018402));
#18568=CARTESIAN_POINT('Ctrl Pts',(1.90775834455724,-2.12197856845462,-2.99538249151263));
#18569=CARTESIAN_POINT('Ctrl Pts',(1.9179085634319,-2.1668101269963,-2.93518178482808));
#18570=CARTESIAN_POINT('Ctrl Pts',(1.92758061104001,-2.2088587596485,-2.87255761315393));
#18571=CARTESIAN_POINT('Ctrl Pts',(1.93725265864811,-2.2509073923007,-2.80993344147978));
#18572=CARTESIAN_POINT('Ctrl Pts',(1.94644623196065,-2.29017214220811,-2.74488518202933));
#18573=CARTESIAN_POINT('Ctrl Pts',(1.95484644925238,-2.32644151548558,-2.67760834855352));
#18574=CARTESIAN_POINT('Ctrl Pts',(1.9615676788392,-2.35546157250337,-2.62377842630731));
#18575=CARTESIAN_POINT('Ctrl Pts',(1.96777804156694,-2.38256282380403,-2.56852557937465));
#18576=CARTESIAN_POINT('Ctrl Pts',(1.97329862888975,-2.407620539835,-2.51208670932531));
#18577=CARTESIAN_POINT('Ctrl Pts',(1.97643669905228,-2.42186410966186,-2.48000513471157));
#18578=CARTESIAN_POINT('Ctrl Pts',(1.97935203987721,-2.43544812416475,-2.44754088739331));
#18579=CARTESIAN_POINT('Ctrl Pts',(1.98201340630067,-2.44835602261665,-2.41474123977377));
#18580=CARTESIAN_POINT('',(1.99999999975076,-2.65000000084081,-1.88148877201478));
#18581=CARTESIAN_POINT('Ctrl Pts',(1.98201340630067,-2.44835602261665,-2.41474123977377));
#18582=CARTESIAN_POINT('Ctrl Pts',(1.98652171249851,-2.47022176907897,-2.35917923287343));
#18583=CARTESIAN_POINT('Ctrl Pts',(1.99000040465814,-2.49232030307251,-2.30270100807518));
#18584=CARTESIAN_POINT('Ctrl Pts',(1.99264887002281,-2.51454096559626,-2.24520062726534));
#18585=CARTESIAN_POINT('Ctrl Pts',(1.995332902477,-2.53706003651289,-2.18692805542794));
#18586=CARTESIAN_POINT('Ctrl Pts',(1.9971644254035,-2.55970485151448,-2.12760505051983));
#18587=CARTESIAN_POINT('Ctrl Pts',(1.99833074832399,-2.58232116073779,-2.06709093141441));
#18588=CARTESIAN_POINT('Ctrl Pts',(1.99899239121354,-2.59515115826466,-2.03276189961715));
#18589=CARTESIAN_POINT('Ctrl Pts',(1.99943957801022,-2.60797124789727,-1.99804904767965));
#18590=CARTESIAN_POINT('Ctrl Pts',(1.9997034299721,-2.62074720836167,-1.96292365937092));
#18591=CARTESIAN_POINT('Ctrl Pts',(1.99990548790575,-2.63053104378719,-1.93602462352718));
#18592=CARTESIAN_POINT('Ctrl Pts',(1.99999999950195,-2.64028803598548,-1.9088839183167));
#18593=CARTESIAN_POINT('Ctrl Pts',(1.99999999950151,-2.65000000130169,-1.881488772342));
#18594=CARTESIAN_POINT('',(1.9999999998282,-2.65000000075582,1.88148877213448));
#18595=CARTESIAN_POINT('Origin',(2.,3.60822483003176E-15,-2.08166817117217E-15));
#18596=CARTESIAN_POINT('',(1.98201340629347,-2.44835602261566,2.4147412397728));
#18597=CARTESIAN_POINT('Ctrl Pts',(1.9999999996564,-2.65000000130169,1.881488772342));
#18598=CARTESIAN_POINT('Ctrl Pts',(1.99999999966051,-2.62756009120322,1.94478642558427));
#18599=CARTESIAN_POINT('Ctrl Pts',(1.99949693268301,-2.6048891349259,2.00672337102334));
#18600=CARTESIAN_POINT('Ctrl Pts',(1.99832338727996,-2.58218801214105,2.06746062154598));
#18601=CARTESIAN_POINT('Ctrl Pts',(1.99716231766708,-2.5597282216844,2.12755218320925));
#18602=CARTESIAN_POINT('Ctrl Pts',(1.99534487565984,-2.53723860388956,2.18647011149696));
#18603=CARTESIAN_POINT('Ctrl Pts',(1.99268765287256,-2.51487211195789,2.24435137205911));
#18604=CARTESIAN_POINT('Ctrl Pts',(1.99003444527866,-2.49253941688759,2.30214517121046));
#18605=CARTESIAN_POINT('Ctrl Pts',(1.98654387277306,-2.47032924788922,2.35890612365854));
#18606=CARTESIAN_POINT('Ctrl Pts',(1.98201340646682,-2.44835602263939,2.4147412397962));
#18607=CARTESIAN_POINT('',(1.69975389012952,-0.118082269805227,3.96262501877911));
#18608=CARTESIAN_POINT('Ctrl Pts',(1.98201340646682,-2.44835602263939,2.4147412397962));
#18609=CARTESIAN_POINT('Ctrl Pts',(1.97731630385543,-2.42557459570921,2.47263004095077));
#18610=CARTESIAN_POINT('Ctrl Pts',(1.97182818439741,-2.40068259765119,2.52946965358549));
#18611=CARTESIAN_POINT('Ctrl Pts',(1.96572250540377,-2.37378384059875,2.58501036932422));
#18612=CARTESIAN_POINT('Ctrl Pts',(1.95950623564157,-2.34639787250575,2.64155708135697));
#18613=CARTESIAN_POINT('Ctrl Pts',(1.9526501846412,-2.31693215112617,2.69675690921621));
#18614=CARTESIAN_POINT('Ctrl Pts',(1.9453461209229,-2.28554014895957,2.75037681698263));
#18615=CARTESIAN_POINT('Ctrl Pts',(1.94211206738565,-2.27164056927849,2.7741183475972));
#18616=CARTESIAN_POINT('Ctrl Pts',(1.93879026196311,-2.25736388006588,2.79755057807893));
#18617=CARTESIAN_POINT('Ctrl Pts',(1.93539760644546,-2.24272576156083,2.82065548787086));
#18618=CARTESIAN_POINT('Ctrl Pts',(1.92887840954796,-2.21459771370952,2.86505299756472));
#18619=CARTESIAN_POINT('Ctrl Pts',(1.92209848871649,-2.18514048269722,2.90824563798888));
#18620=CARTESIAN_POINT('Ctrl Pts',(1.91512519113966,-2.15427521397085,2.95038096868856));
#18621=CARTESIAN_POINT('Ctrl Pts',(1.90930721488545,-2.12852363825628,2.98553540613703));
#18622=CARTESIAN_POINT('Ctrl Pts',(1.90335416517243,-2.10179104459012,3.01995395121373));
#18623=CARTESIAN_POINT('Ctrl Pts',(1.89729404438179,-2.07400734827235,3.05371473073056));
#18624=CARTESIAN_POINT('Ctrl Pts',(1.88895081172687,-2.03575632153532,3.10019466864781));
#18625=CARTESIAN_POINT('Ctrl Pts',(1.88043394093027,-1.99556599497947,3.14530783043698));
#18626=CARTESIAN_POINT('Ctrl Pts',(1.87188412945138,-1.9536648448201,3.18883069620387));
#18627=CARTESIAN_POINT('Ctrl Pts',(1.86319461920195,-1.91107905510158,3.23306469938627));
#18628=CARTESIAN_POINT('Ctrl Pts',(1.85447126118347,-1.86672653326766,3.27565567259953));
#18629=CARTESIAN_POINT('Ctrl Pts',(1.84585716161669,-1.82088306442643,3.31640951581318));
#18630=CARTESIAN_POINT('Ctrl Pts',(1.83886595981298,-1.78367651259052,3.34948532831972));
#18631=CARTESIAN_POINT('Ctrl Pts',(1.83194666824363,-1.74548869517606,3.38135179493127));
#18632=CARTESIAN_POINT('Ctrl Pts',(1.8251724717441,-1.70648064749133,3.41192611466016));
#18633=CARTESIAN_POINT('Ctrl Pts',(1.8190084839516,-1.67098638189771,3.43974634892495));
#18634=CARTESIAN_POINT('Ctrl Pts',(1.8129640613972,-1.63481698201639,3.46650293854218));
#18635=CARTESIAN_POINT('Ctrl Pts',(1.80703492683098,-1.59776357812371,3.49236599750611));
#18636=CARTESIAN_POINT('Ctrl Pts',(1.8031916414352,-1.57374543442089,3.50913052118089));
#18637=CARTESIAN_POINT('Ctrl Pts',(1.79939655079649,-1.54935505799212,3.52551895643583));
#18638=CARTESIAN_POINT('Ctrl Pts',(1.79564611458267,-1.52452755742257,3.54156944823524));
#18639=CARTESIAN_POINT('Ctrl Pts',(1.78625821783211,-1.4623806500676,3.58174620400918));
#18640=CARTESIAN_POINT('Ctrl Pts',(1.7773269028367,-1.39833576252207,3.61918383212325));
#18641=CARTESIAN_POINT('Ctrl Pts',(1.76898864236066,-1.33278293091459,3.65377229516206));
#18642=CARTESIAN_POINT('Ctrl Pts',(1.76047924614374,-1.26588468290558,3.68907065713787));
#18643=CARTESIAN_POINT('Ctrl Pts',(1.75258743138216,-1.1974164320084,3.72140191142548));
#18644=CARTESIAN_POINT('Ctrl Pts',(1.74542933202562,-1.1277925716298,3.75069584464715));
#18645=CARTESIAN_POINT('Ctrl Pts',(1.73805271369007,-1.05604326787215,3.78088404882813));
#18646=CARTESIAN_POINT('Ctrl Pts',(1.73145526597096,-0.983067134650239,
3.80784687217323));
#18647=CARTESIAN_POINT('Ctrl Pts',(1.72573435780878,-0.909310609283718,
3.83155341137519));
#18648=CARTESIAN_POINT('Ctrl Pts',(1.72422953087513,-0.889909702511925,
3.8377891763418));
#18649=CARTESIAN_POINT('Ctrl Pts',(1.72278519754652,-0.870454745585097,
3.84379986877398));
#18650=CARTESIAN_POINT('Ctrl Pts',(1.72140280561198,-0.850953735730969,
3.84958540107964));
#18651=CARTESIAN_POINT('Ctrl Pts',(1.71661876705193,-0.783466664393879,
3.86960737093432));
#18652=CARTESIAN_POINT('Ctrl Pts',(1.71256789209236,-0.714800845147845,
3.88707801650527));
#18653=CARTESIAN_POINT('Ctrl Pts',(1.70929620545182,-0.645387999707172,
3.9018959277536));
#18654=CARTESIAN_POINT('Ctrl Pts',(1.70601290455457,-0.575728743563351,
3.91676644154122));
#18655=CARTESIAN_POINT('Ctrl Pts',(1.70351428474714,-0.505317559956681,
3.92896530798919));
#18656=CARTESIAN_POINT('Ctrl Pts',(1.7018294031095,-0.434598768323889,3.93843906872323));
#18657=CARTESIAN_POINT('Ctrl Pts',(1.70013402326219,-0.363439339980698,
3.94797185884209));
#18658=CARTESIAN_POINT('Ctrl Pts',(1.69926254672522,-0.291968861959455,
3.95474548267468));
#18659=CARTESIAN_POINT('Ctrl Pts',(1.69922735022584,-0.220641926930316,
3.95875538022212));
#18660=CARTESIAN_POINT('Ctrl Pts',(1.69921045622377,-0.186405641811643,
3.96068009485727));
#18661=CARTESIAN_POINT('Ctrl Pts',(1.69938598110203,-0.152202417862276,
3.96196880556986));
#18662=CARTESIAN_POINT('Ctrl Pts',(1.69975388945383,-0.11808226978468,3.96262501808959));
#18663=CARTESIAN_POINT('',(1.70039001179781,0.,3.96376034550254));
#18664=CARTESIAN_POINT('Origin',(0.519765570805903,0.00819163706439811,
1.85746122931528));
#18665=CARTESIAN_POINT('',(-6.93889390390723E-16,1.40583988143925E-26,3.25000000022959));
#18666=CARTESIAN_POINT('Origin',(0.999999999999999,0.,3.25));
#18667=CARTESIAN_POINT('Origin',(0.,0.,0.));
#18668=CARTESIAN_POINT('Origin',(2.,2.65,0.));
#18669=CARTESIAN_POINT('',(2.,2.65000000020998,-1.88148877192693));
#18670=CARTESIAN_POINT('',(2.,2.65,1.881488772));
#18671=CARTESIAN_POINT('',(2.,2.65,-1.881488772));
#18672=CARTESIAN_POINT('Origin',(2.,0.,-4.02455846426619E-15));
#18673=CARTESIAN_POINT('Origin',(-24.5,-2.783,0.));
#18674=CARTESIAN_POINT('',(-24.5,3.36777869765522E-16,2.75));
#18675=CARTESIAN_POINT('Origin',(-24.5,0.,0.));
#18676=CARTESIAN_POINT('Origin',(-24.4750000000001,1.94289029309402E-14,
-9.71445146547012E-15));
#18677=CARTESIAN_POINT('',(-24.25,2.05814939933146E-14,3.));
#18678=CARTESIAN_POINT('',(-24.5,0.,2.75));
#18679=CARTESIAN_POINT('',(-24.25,0.,3.));
#18680=CARTESIAN_POINT('',(-24.5,-6.73555739531031E-16,-2.75));
#18681=CARTESIAN_POINT('Origin',(-24.5,1.23259516440783E-29,0.));
#18682=CARTESIAN_POINT('',(-24.25,0.,-3.));
#18683=CARTESIAN_POINT('',(-24.5,0.,-2.75));
#18684=CARTESIAN_POINT('Origin',(-24.25,3.15544362088405E-29,0.));
#18685=CARTESIAN_POINT('Origin',(-12.125,0.,0.));
#18686=CARTESIAN_POINT('',(-24.25,-7.34788079488405E-16,-3.));
#18687=CARTESIAN_POINT('',(0.,0.,-3.));
#18688=CARTESIAN_POINT('',(-24.25,0.,-3.));
#18689=CARTESIAN_POINT('',(1.83697019872103E-16,-7.34788079488411E-16,3.));
#18690=CARTESIAN_POINT('Origin',(0.,0.,0.));
#18691=CARTESIAN_POINT('',(-24.25,0.,3.));
#18692=CARTESIAN_POINT('',(0.,0.,3.));
#18693=CARTESIAN_POINT('Origin',(-24.25,6.40949485492072E-30,0.));
#18694=CARTESIAN_POINT('Origin',(0.,-3.289,0.));
#18695=CARTESIAN_POINT('',(1.99005104861445E-16,2.22966184927575E-14,-3.25));
#18696=CARTESIAN_POINT('Origin',(0.,0.,0.));
#18697=CARTESIAN_POINT('',(1.83697019872103E-16,-7.34788079488411E-16,3.));
#18698=CARTESIAN_POINT('Origin',(0.,0.,0.));
#18699=CARTESIAN_POINT('Origin',(3.409763718,1.15,0.));
#18700=CARTESIAN_POINT('',(10.1261707022381,1.1500000003501,-3.70013720357835));
#18701=CARTESIAN_POINT('',(10.1261707017967,1.15,3.70013720419129));
#18702=CARTESIAN_POINT('Origin',(2.72916666696478,1.15,-1.49125538306816E-10));
#18703=CARTESIAN_POINT('',(3.45503351830294,1.14999999982497,2.61361673424834));
#18704=CARTESIAN_POINT('Origin',(8.80851294728309,1.14999999964994,-9.2329126316635));
#18705=CARTESIAN_POINT('',(3.49999999906166,1.15,1.8814887738711));
#18706=CARTESIAN_POINT('Ctrl Pts',(3.45503351877036,1.15,2.6136167350473));
#18707=CARTESIAN_POINT('Ctrl Pts',(3.48501117229789,1.15,2.39157987850168));
#18708=CARTESIAN_POINT('Ctrl Pts',(3.49999999906166,1.15,2.14753722477628));
#18709=CARTESIAN_POINT('Ctrl Pts',(3.49999999906166,1.15,1.8814887738711));
#18710=CARTESIAN_POINT('',(3.49999999953083,1.15,-1.88148877340333));
#18711=CARTESIAN_POINT('',(3.5,1.15,1.881488772));
#18712=CARTESIAN_POINT('',(3.45503351899968,1.15000000017505,-2.61361673453985));
#18713=CARTESIAN_POINT('Ctrl Pts',(3.49999999906166,1.15,-1.8814887738711));
#18714=CARTESIAN_POINT('Ctrl Pts',(3.49999999906166,1.15,-2.14753722477628));
#18715=CARTESIAN_POINT('Ctrl Pts',(3.48501117229789,1.15,-2.39157987850168));
#18716=CARTESIAN_POINT('Ctrl Pts',(3.45503351877036,1.15,-2.6136167350473));
#18717=CARTESIAN_POINT('Origin',(8.80851294744478,1.1500000003501,9.23291263163711));
#18718=CARTESIAN_POINT('',(7.49999999999998,1.15,-1.5));
#18719=CARTESIAN_POINT('Origin',(7.5,1.15,3.33066907387547E-15));
#18720=CARTESIAN_POINT('Origin',(3.409763718,-1.15,0.));
#18721=CARTESIAN_POINT('',(10.1261707017967,-1.15,3.7001372041913));
#18722=CARTESIAN_POINT('',(3.45503351830293,-1.15000000017505,2.61361673424836));
#18723=CARTESIAN_POINT('Origin',(8.80851294728308,-1.1500000003501,-9.23291263166345));
#18724=CARTESIAN_POINT('',(3.49999999906166,-1.15,1.8814887738711));
#18725=CARTESIAN_POINT('Ctrl Pts',(3.45503351877036,-1.15,2.6136167350473));
#18726=CARTESIAN_POINT('Ctrl Pts',(3.48501117229789,-1.15,2.39157987850168));
#18727=CARTESIAN_POINT('Ctrl Pts',(3.49999999906166,-1.15,2.14753722477628));
#18728=CARTESIAN_POINT('Ctrl Pts',(3.49999999906166,-1.15,1.8814887738711));
#18729=CARTESIAN_POINT('',(3.49999999953083,-1.15,-1.88148877340333));
#18730=CARTESIAN_POINT('',(3.5,-1.15,1.881488772));
#18731=CARTESIAN_POINT('',(3.45503351899968,-1.14999999982497,-2.61361673453985));
#18732=CARTESIAN_POINT('Ctrl Pts',(3.49999999906166,-1.15,-1.8814887738711));
#18733=CARTESIAN_POINT('Ctrl Pts',(3.49999999906166,-1.15,-2.14753722477628));
#18734=CARTESIAN_POINT('Ctrl Pts',(3.48501117229789,-1.15,-2.39157987850168));
#18735=CARTESIAN_POINT('Ctrl Pts',(3.45503351877036,-1.15,-2.6136167350473));
#18736=CARTESIAN_POINT('',(10.1261707022381,-1.14999999964994,-3.70013720357838));
#18737=CARTESIAN_POINT('Origin',(8.80851294744471,-1.14999999964994,9.23291263163716));
#18738=CARTESIAN_POINT('Origin',(2.72916666696478,-1.15,-1.49120993331309E-10));
#18739=CARTESIAN_POINT('',(7.5,-1.15,1.5));
#18740=CARTESIAN_POINT('Origin',(7.5,-1.15,0.));
#18741=CARTESIAN_POINT('Origin',(8.808512947,0.,9.232912631));
#18742=CARTESIAN_POINT('',(8.80851294701693,-0.150000000350059,-4.76708736833532));
#18743=CARTESIAN_POINT('',(8.808512947,0.15,-4.767087369));
#18744=CARTESIAN_POINT('',(8.808512947,-0.15,-4.767087369));
#18745=CARTESIAN_POINT('',(9.50000000028238,0.150000000350059,-4.74999999967099));
#18746=CARTESIAN_POINT('Origin',(8.80851294731501,0.15000000035006,9.2329126316651));
#18747=CARTESIAN_POINT('',(9.5,-0.15,-4.75));
#18748=CARTESIAN_POINT('',(9.5,0.15,-4.75));
#18749=CARTESIAN_POINT('Origin',(8.80851294729946,-0.15000000035006,9.23291263166469));
#18750=CARTESIAN_POINT('Origin',(8.808512947,0.,-9.232912631));
#18751=CARTESIAN_POINT('',(9.5,0.15,4.75));
#18752=CARTESIAN_POINT('',(3.33575197461782,0.149999999658747,3.65308315236756));
#18753=CARTESIAN_POINT('Origin',(8.80851294729946,0.149999999649939,-9.2329126316647));
#18754=CARTESIAN_POINT('',(3.33575197485839,-0.15,3.65308315286566));
#18755=CARTESIAN_POINT('Origin',(-3.29568091701711,-1.57270030332057E-13,
0.837109646583261));
#18756=CARTESIAN_POINT('',(9.50000000040096,-0.14999999964994,4.74999999969637));
#18757=CARTESIAN_POINT('Origin',(8.80851294743811,-0.149999999649939,-9.23291263163996));
#18758=CARTESIAN_POINT('',(9.5,-0.15,4.75));
#18759=CARTESIAN_POINT('Origin',(2.729166667,0.,1.11022302462516E-15));
#18760=CARTESIAN_POINT('',(10.1261707008006,-1.15,3.70013720640212));
#18761=CARTESIAN_POINT('',(10.1261707017967,-1.15,-3.7001372041913));
#18762=CARTESIAN_POINT('Origin',(2.72916666696478,-1.15,1.49120993331309E-10));
#18763=CARTESIAN_POINT('',(9.50000000013079,-0.1499999993,-4.7499999997083));
#18764=CARTESIAN_POINT('Ctrl Pts',(10.1261707018845,-1.15,-3.70013720423523));
#18765=CARTESIAN_POINT('Ctrl Pts',(10.0713700267398,-1.14999999991815,-3.80969011883961));
#18766=CARTESIAN_POINT('Ctrl Pts',(10.0151829438487,-1.13449382755256,-3.91594048514933));
#18767=CARTESIAN_POINT('Ctrl Pts',(9.95781106937397,-1.10340823850196,-4.01912728416151));
#18768=CARTESIAN_POINT('Ctrl Pts',(9.94678319104144,-1.09743304426116,-4.03896159279179));
#18769=CARTESIAN_POINT('Ctrl Pts',(9.93571138278548,-1.09088222846851,-4.05868271137913));
#18770=CARTESIAN_POINT('Ctrl Pts',(9.92459685900071,-1.08375527094454,-4.07829233556259));
#18771=CARTESIAN_POINT('Ctrl Pts',(9.89012827591482,-1.06165300796667,-4.13910609362721));
#18772=CARTESIAN_POINT('Ctrl Pts',(9.8560742838254,-1.0342875842,-4.19739529072696));
#18773=CARTESIAN_POINT('Ctrl Pts',(9.82252754277253,-1.0015203214,-4.25334168722941));
#18774=CARTESIAN_POINT('Ctrl Pts',(9.79410373986259,-0.973756962263045,
-4.30074448397799));
#18775=CARTESIAN_POINT('Ctrl Pts',(9.76655387891919,-0.942459731028383,
-4.34562111641014));
#18776=CARTESIAN_POINT('Ctrl Pts',(9.73971990550963,-0.907160943360413,
-4.38848804399488));
#18777=CARTESIAN_POINT('Ctrl Pts',(9.73488350883386,-0.900798898622185,
-4.39621412551502));
#18778=CARTESIAN_POINT('Ctrl Pts',(9.73007024461822,-0.894306866021001,
-4.40387486307758));
#18779=CARTESIAN_POINT('Ctrl Pts',(9.72527903079397,-0.887682107366667,
-4.41147320239317));
#18780=CARTESIAN_POINT('Ctrl Pts',(9.69390453338516,-0.8443009349,-4.46122971210302));
#18781=CARTESIAN_POINT('Ctrl Pts',(9.66436836917464,-0.795694902266667,
-4.5068972667565));
#18782=CARTESIAN_POINT('Ctrl Pts',(9.63708411580167,-0.7417343301,-4.54833601911791));
#18783=CARTESIAN_POINT('Ctrl Pts',(9.61221081649191,-0.692541946343702,
-4.58611306496257));
#18784=CARTESIAN_POINT('Ctrl Pts',(9.58995441320181,-0.639585217600397,
-4.61924858719273));
#18785=CARTESIAN_POINT('Ctrl Pts',(9.57063500324756,-0.582724931192391,
-4.64768706201116));
#18786=CARTESIAN_POINT('Ctrl Pts',(9.56876238436624,-0.5772134975525,-4.65044358640953));
#18787=CARTESIAN_POINT('Ctrl Pts',(9.56691732308468,-0.571665388781183,
-4.65315596223947));
#18788=CARTESIAN_POINT('Ctrl Pts',(9.56510008715371,-0.5660804781,-4.65582412656337));
#18789=CARTESIAN_POINT('Ctrl Pts',(9.54891030920719,-0.516324438040151,
-4.67959483634985));
#18790=CARTESIAN_POINT('Ctrl Pts',(9.53545099002394,-0.464347041022842,
-4.69909748933422));
#18791=CARTESIAN_POINT('Ctrl Pts',(9.52494909168901,-0.410190028422223,
-4.71423644491362));
#18792=CARTESIAN_POINT('Ctrl Pts',(9.52211081980888,-0.395553405492336,
-4.71832794061709));
#18793=CARTESIAN_POINT('Ctrl Pts',(9.51948831748378,-0.38075757918614,-4.72210054863353));
#18794=CARTESIAN_POINT('Ctrl Pts',(9.51708550335879,-0.3658033735,-4.72555201995168));
#18795=CARTESIAN_POINT('Ctrl Pts',(9.50908982345704,-0.316041288031929,
-4.73703724453189));
#18796=CARTESIAN_POINT('Ctrl Pts',(9.50384819301815,-0.265242614944795,
-4.74451171027546));
#18797=CARTESIAN_POINT('Ctrl Pts',(9.50147257927297,-0.213854343429093,
-4.74790023619458));
#18798=CARTESIAN_POINT('Ctrl Pts',(9.5004927645647,-0.192659406177406,-4.74929782346719));
#18799=CARTESIAN_POINT('Ctrl Pts',(9.50000000013079,-0.171364170857719,
-4.74999999970831));
#18800=CARTESIAN_POINT('Ctrl Pts',(9.50000000013079,-0.1499999993,-4.74999999970831));
#18801=CARTESIAN_POINT('',(9.5,0.15,-4.75));
#18802=CARTESIAN_POINT('',(9.5,-0.15,-4.75));
#18803=CARTESIAN_POINT('',(10.1261707023184,1.15,-3.70013720336782));
#18804=CARTESIAN_POINT('Ctrl Pts',(9.50000000013079,0.15,-4.74999999970831));
#18805=CARTESIAN_POINT('Ctrl Pts',(9.50000000015677,0.201556640686907,-4.74999999967128));
#18806=CARTESIAN_POINT('Ctrl Pts',(9.50287319717103,0.252714925799256,-4.74591213529298));
#18807=CARTESIAN_POINT('Ctrl Pts',(9.50854771346893,0.303162735284843,-4.73779238137782));
#18808=CARTESIAN_POINT('Ctrl Pts',(9.51086254435339,0.323742136474298,-4.7344800537449));
#18809=CARTESIAN_POINT('Ctrl Pts',(9.51364304395559,0.34420330702808,-4.73049642760821));
#18810=CARTESIAN_POINT('Ctrl Pts',(9.51688229834679,0.3645250588014,-4.72584389609246));
#18811=CARTESIAN_POINT('Ctrl Pts',(9.52571367638209,0.419929497778811,-4.71315941390165));
#18812=CARTESIAN_POINT('Ctrl Pts',(9.53763882349881,0.473390396998485,-4.69596349405652));
#18813=CARTESIAN_POINT('Ctrl Pts',(9.5524006678688,0.524649216519068,-4.67441566312324));
#18814=CARTESIAN_POINT('Ctrl Pts',(9.55632623850586,0.538280312455121,-4.66868551651799));
#18815=CARTESIAN_POINT('Ctrl Pts',(9.56045216796097,0.55175568373472,-4.66264745980495));
#18816=CARTESIAN_POINT('Ctrl Pts',(9.56477311039251,0.565070468366667,-4.65630417534279));
#18817=CARTESIAN_POINT('Ctrl Pts',(9.5839345039762,0.62411541813338,-4.62817462441296));
#18818=CARTESIAN_POINT('Ctrl Pts',(9.60619333526825,0.679021770355819,-4.59513264092062));
#18819=CARTESIAN_POINT('Ctrl Pts',(9.63117632028574,0.729880834561051,-4.55729599304394));
#18820=CARTESIAN_POINT('Ctrl Pts',(9.63301230870196,0.733618444485372,-4.55451539468224));
#18821=CARTESIAN_POINT('Ctrl Pts',(9.63486298872468,0.737334196162668,-4.5517088918006));
#18822=CARTESIAN_POINT('Ctrl Pts',(9.63672820252266,0.741028125833333,-4.54887652670765));
#18823=CARTESIAN_POINT('Ctrl Pts',(9.66397408210129,0.794986746066667,-4.50750310435294));
#18824=CARTESIAN_POINT('Ctrl Pts',(9.69340029608599,0.843498487133333,-4.46201762699198));
#18825=CARTESIAN_POINT('Ctrl Pts',(9.72481291960597,0.887034542366667,-4.41221231704277));
#18826=CARTESIAN_POINT('Ctrl Pts',(9.75622554312595,0.9305705976,-4.36240700709356));
#18827=CARTESIAN_POINT('Ctrl Pts',(9.78878276517895,0.968568358633333,-4.30961613839593));
#18828=CARTESIAN_POINT('Ctrl Pts',(9.82245366399297,1.001448244,-4.2534648935373));
#18829=CARTESIAN_POINT('Ctrl Pts',(9.856124562807,1.03432812936667,-4.19731364867868));
#18830=CARTESIAN_POINT('Ctrl Pts',(9.89016704611699,1.06168085713333,-4.13903880411913));
#18831=CARTESIAN_POINT('Ctrl Pts',(9.92462891868743,1.08377584597778,-4.0782357713606));
#18832=CARTESIAN_POINT('Ctrl Pts',(9.98263288752187,1.12096468537444,-3.97589608537991));
#18833=CARTESIAN_POINT('Ctrl Pts',(10.0394800802382,1.14246199995447,-3.87051525430465));
#18834=CARTESIAN_POINT('Ctrl Pts',(10.0949745030634,1.14834028161419,-3.76185578464294));
#18835=CARTESIAN_POINT('Ctrl Pts',(10.1054218344388,1.14944692176452,-3.74139964817287));
#18836=CARTESIAN_POINT('Ctrl Pts',(10.1158210733015,1.15,-3.72082731386775));
#18837=CARTESIAN_POINT('Ctrl Pts',(10.1261707023184,1.15,-3.70013720336782));
#18838=CARTESIAN_POINT('',(10.1261707010277,1.15,3.70013720583843));
#18839=CARTESIAN_POINT('Origin',(2.72916666696478,1.15,-1.49125538306816E-10));
#18840=CARTESIAN_POINT('',(9.49999999909115,0.1499999993,4.75000000124287));
#18841=CARTESIAN_POINT('Ctrl Pts',(10.1261707008006,1.15,3.70013720640212));
#18842=CARTESIAN_POINT('Ctrl Pts',(10.0713699430368,1.15,3.80969028609144));
#18843=CARTESIAN_POINT('Ctrl Pts',(10.0151827733346,1.13449378098239,3.91594080751679));
#18844=CARTESIAN_POINT('Ctrl Pts',(9.957810809865,1.10340809821521,4.0191277509041));
#18845=CARTESIAN_POINT('Ctrl Pts',(9.94678301734921,1.09743294172697,4.03896190217238));
#18846=CARTESIAN_POINT('Ctrl Pts',(9.93571129564921,1.09088217269247,4.05868286511421));
#18847=CARTESIAN_POINT('Ctrl Pts',(9.9245968591402,1.08375527094444,4.07829233531649));
#18848=CARTESIAN_POINT('Ctrl Pts',(9.89012827696282,1.06165300796667,4.13910609178305));
#18849=CARTESIAN_POINT('Ctrl Pts',(9.85607428631964,1.0342875842,4.19739528653475));
#18850=CARTESIAN_POINT('Ctrl Pts',(9.82252754386334,1.0015203214,4.25334168541025));
#18851=CARTESIAN_POINT('Ctrl Pts',(9.79410370793291,0.973756931171287,4.30074453725516));
#18852=CARTESIAN_POINT('Ctrl Pts',(9.76655381587711,0.942459660929805,4.34562121909474));
#18853=CARTESIAN_POINT('Ctrl Pts',(9.73971981454352,0.907160824768695,4.38848818931208));
#18854=CARTESIAN_POINT('Ctrl Pts',(9.73488344830204,0.900798817945685,4.39621422185774));
#18855=CARTESIAN_POINT('Ctrl Pts',(9.73007021428491,0.89430682485806,4.40387491118418));
#18856=CARTESIAN_POINT('Ctrl Pts',(9.72527903045485,0.887682107366667,4.41147320293099));
#18857=CARTESIAN_POINT('Ctrl Pts',(9.6939045345127,0.8443009349,4.46122971030639));
#18858=CARTESIAN_POINT('Ctrl Pts',(9.66436837183278,0.795694902266667,4.50689726266617));
#18859=CARTESIAN_POINT('Ctrl Pts',(9.63708411848425,0.7417343301,4.54833601504366));
#18860=CARTESIAN_POINT('Ctrl Pts',(9.61221081919679,0.692541946343729,4.58611306090298));
#18861=CARTESIAN_POINT('Ctrl Pts',(9.58995441592623,0.639585217600454,4.61924858314625));
#18862=CARTESIAN_POINT('Ctrl Pts',(9.57063500598877,0.582724931192484,4.64768705797606));
#18863=CARTESIAN_POINT('Ctrl Pts',(9.56876238710907,0.577213497552563,4.65044358237555));
#18864=CARTESIAN_POINT('Ctrl Pts',(9.56691732582909,0.571665388781215,4.6531559582066));
#18865=CARTESIAN_POINT('Ctrl Pts',(9.56510008989968,0.5660804781,4.65582412253158));
#18866=CARTESIAN_POINT('Ctrl Pts',(9.54891030707466,0.516324423003942,4.67959483951109));
#18867=CARTESIAN_POINT('Ctrl Pts',(9.53545098369592,0.464347009607842,4.69909749851734));
#18868=CARTESIAN_POINT('Ctrl Pts',(9.52494908279351,0.410189979323692,4.71423645773689));
#18869=CARTESIAN_POINT('Ctrl Pts',(9.52211081425087,0.395553372403951,4.71832794861273));
#18870=CARTESIAN_POINT('Ctrl Pts',(9.51948831476917,0.380757562464853,4.72210055253344));
#18871=CARTESIAN_POINT('Ctrl Pts',(9.51708550299553,0.3658033735,4.72555202047349));
#18872=CARTESIAN_POINT('Ctrl Pts',(9.50908982292646,0.316041293936811,4.73703724529215));
#18873=CARTESIAN_POINT('Ctrl Pts',(9.50384819244997,0.265242627000567,4.74451171108751));
#18874=CARTESIAN_POINT('Ctrl Pts',(9.50147257821044,0.213854361722641,4.74790023771015));
#18875=CARTESIAN_POINT('Ctrl Pts',(9.50049276290012,0.192659418430817,4.74929782584085));
#18876=CARTESIAN_POINT('Ctrl Pts',(9.49999999818231,0.171364177004257,4.75000000248575));
#18877=CARTESIAN_POINT('Ctrl Pts',(9.49999999818231,0.1499999993,4.75000000248575));
#18878=CARTESIAN_POINT('',(9.49999999909115,-0.15,4.75000000124287));
#18879=CARTESIAN_POINT('',(9.5,0.15,4.75));
#18880=CARTESIAN_POINT('Ctrl Pts',(9.49999999818231,-0.15,4.75000000248575));
#18881=CARTESIAN_POINT('Ctrl Pts',(9.49999999820828,-0.201556640686908,
4.75000000244872));
#18882=CARTESIAN_POINT('Ctrl Pts',(9.50287319522422,-0.252714925799257,
4.7459121380716));
#18883=CARTESIAN_POINT('Ctrl Pts',(9.50854771152546,-0.303162735284846,
4.73779238415877));
#18884=CARTESIAN_POINT('Ctrl Pts',(9.51086254241128,-0.3237421364743,4.73448005652679));
#18885=CARTESIAN_POINT('Ctrl Pts',(9.51364304201511,-0.344203307028081,
4.73049643039125));
#18886=CARTESIAN_POINT('Ctrl Pts',(9.51688229640822,-0.3645250588014,4.72584389887683));
#18887=CARTESIAN_POINT('Ctrl Pts',(9.52571367444872,-0.419929497778819,
4.71315941668963));
#18888=CARTESIAN_POINT('Ctrl Pts',(9.5376388215725,-0.473390396998501,4.69596349684939));
#18889=CARTESIAN_POINT('Ctrl Pts',(9.55240066595133,-0.524649216519091,
4.67441566592217));
#18890=CARTESIAN_POINT('Ctrl Pts',(9.55632623659073,-0.538280312455136,
4.66868551931853));
#18891=CARTESIAN_POINT('Ctrl Pts',(9.56045216604833,-0.551755683734727,
4.66264746260719));
#18892=CARTESIAN_POINT('Ctrl Pts',(9.56477310848246,-0.565070468366667,
4.65630417814681));
#18893=CARTESIAN_POINT('Ctrl Pts',(9.58393450207767,-0.624115418133289,
4.62817462722488));
#18894=CARTESIAN_POINT('Ctrl Pts',(9.60619333338323,-0.67902177035565,4.59513264374172));
#18895=CARTESIAN_POINT('Ctrl Pts',(9.63117631841619,-0.729880834560816,
4.55729599587538));
#18896=CARTESIAN_POINT('Ctrl Pts',(9.63301230683359,-0.733618444485217,
4.55451539751437));
#18897=CARTESIAN_POINT('Ctrl Pts',(9.6348629868575,-0.737334196162591,4.55170889463343));
#18898=CARTESIAN_POINT('Ctrl Pts',(9.63672820065668,-0.741028125833333,
4.54887652954118));
#18899=CARTESIAN_POINT('Ctrl Pts',(9.66397408025228,-0.794986746066667,
4.50750310719765));
#18900=CARTESIAN_POINT('Ctrl Pts',(9.69340029425565,-0.843498487133333,
4.46201762984876));
#18901=CARTESIAN_POINT('Ctrl Pts',(9.72481291779605,-0.887034542366667,
4.41221231991243));
#18902=CARTESIAN_POINT('Ctrl Pts',(9.75622554133646,-0.9305705976,4.3624070099761));
#18903=CARTESIAN_POINT('Ctrl Pts',(9.78878276342983,-0.968568358633333,
4.30961614130305));
#18904=CARTESIAN_POINT('Ctrl Pts',(9.822453663666,-1.001448244,4.25346489408259));
#18905=CARTESIAN_POINT('Ctrl Pts',(9.85612456390216,-1.03432812936667,4.19731364686212));
#18906=CARTESIAN_POINT('Ctrl Pts',(9.89016704855817,-1.06168085713333,4.13903879989562));
#18907=CARTESIAN_POINT('Ctrl Pts',(9.92462892109275,-1.08377584597778,4.07823576711677));
#18908=CARTESIAN_POINT('Ctrl Pts',(9.98263289765973,-1.12096469037081,3.9758960673524));
#18909=CARTESIAN_POINT('Ctrl Pts',(10.0394800968321,-1.14246200573086,3.87051522337657));
#18910=CARTESIAN_POINT('Ctrl Pts',(10.094974524985,-1.14834028398345,3.76185574171975));
#18911=CARTESIAN_POINT('Ctrl Pts',(10.1054218485041,-1.14944692255393,3.74139962033834));
#18912=CARTESIAN_POINT('Ctrl Pts',(10.115821079552,-1.15,3.72082730135101));
#18913=CARTESIAN_POINT('Ctrl Pts',(10.1261707008006,-1.15,3.70013720640212));
#18914=CARTESIAN_POINT('Origin',(7.5,0.,0.));
#18915=CARTESIAN_POINT('',(7.5,-1.15,1.5));
#18916=CARTESIAN_POINT('',(7.49999999999998,-1.15,-1.49999999999999));
#18917=CARTESIAN_POINT('Origin',(7.5,-1.15,6.66133814775094E-15));
#18918=CARTESIAN_POINT('',(7.5,1.15,-1.5));
#18919=CARTESIAN_POINT('',(7.5,-1.15,-1.5));
#18920=CARTESIAN_POINT('',(7.49999999999998,1.15,1.5));
#18921=CARTESIAN_POINT('Origin',(7.5,1.15,-3.33066907387547E-15));
#18922=CARTESIAN_POINT('',(7.5,1.15,1.5));
#18923=CARTESIAN_POINT('Origin',(8.80851285072926,-0.149999774257022,9.23291465778722));
#18924=CARTESIAN_POINT('',(8.80851294713158,-1.1500000003501,-3.76708736833655));
#18925=CARTESIAN_POINT('',(8.808512946965,-0.149999999684978,-4.76708736864994));
#18926=CARTESIAN_POINT('Origin',(8.808512946965,-0.149999999684992,-3.76708736864994));
#18927=CARTESIAN_POINT('',(9.50000000028238,-0.14999999964994,-4.749999999671));
#18928=CARTESIAN_POINT('Origin',(8.80851294731501,-0.149999999649939,9.2329126316651));
#18929=CARTESIAN_POINT('',(10.1261707015864,-1.14999999979495,-3.70013720442254));
#18930=CARTESIAN_POINT('Ctrl Pts',(9.50000000028718,-0.150000000133179,
-4.74999999910426));
#18931=CARTESIAN_POINT('Ctrl Pts',(9.50000000028408,-0.175879104641245,
-4.74999999910159));
#18932=CARTESIAN_POINT('Ctrl Pts',(9.50074305190992,-0.201901476745458,
-4.74895309472836));
#18933=CARTESIAN_POINT('Ctrl Pts',(9.50221076467211,-0.227837900008659,
-4.74685279255171));
#18934=CARTESIAN_POINT('Ctrl Pts',(9.50368161853707,-0.253829830706823,
-4.74474799544584));
#18935=CARTESIAN_POINT('Ctrl Pts',(9.50588022586888,-0.279734801850583,
-4.741585321349));
#18936=CARTESIAN_POINT('Ctrl Pts',(9.50878870996388,-0.3053265234857,-4.73741056811133));
#18937=CARTESIAN_POINT('Ctrl Pts',(9.51107220751733,-0.325418994970375,
-4.7341329023263));
#18938=CARTESIAN_POINT('Ctrl Pts',(9.51379328666372,-0.345318373488065,
-4.73023247619327));
#18939=CARTESIAN_POINT('Ctrl Pts',(9.51694366572693,-0.364920840045232,
-4.72575325056424));
#18940=CARTESIAN_POINT('Ctrl Pts',(9.52153847695929,-0.393510934034385,
-4.71922032363084));
#18941=CARTESIAN_POINT('Ctrl Pts',(9.5269720891465,-0.421771377370615,-4.71139251860265));
#18942=CARTESIAN_POINT('Ctrl Pts',(9.53319301002734,-0.44948312331756,-4.70235881140775));
#18943=CARTESIAN_POINT('Ctrl Pts',(9.53944277977699,-0.477323379582925,
-4.6932832113422));
#18944=CARTESIAN_POINT('Ctrl Pts',(9.54648712801515,-0.504609229643711,
-4.68299081190826));
#18945=CARTESIAN_POINT('Ctrl Pts',(9.55427470941049,-0.531142061705086,
-4.67161895652111));
#18946=CARTESIAN_POINT('Ctrl Pts',(9.55757479140456,-0.542385670842811,
-4.66679999498515));
#18947=CARTESIAN_POINT('Ctrl Pts',(9.56100835397316,-0.553494397935564,
-4.6617877391614));
#18948=CARTESIAN_POINT('Ctrl Pts',(9.56457157040701,-0.564454773879543,
-4.65659492745296));
#18949=CARTESIAN_POINT('Ctrl Pts',(9.57323298442695,-0.591097094273846,
-4.64397231724407));
#18950=CARTESIAN_POINT('Ctrl Pts',(9.58257527194827,-0.617112505879965,
-4.6301697643868));
#18951=CARTESIAN_POINT('Ctrl Pts',(9.5925255410589,-0.642312892242823,-4.61533014650016));
#18952=CARTESIAN_POINT('Ctrl Pts',(9.60253421260347,-0.667661190575036,
-4.60040342847646));
#18953=CARTESIAN_POINT('Ctrl Pts',(9.61315796482247,-0.692184370800889,
-4.58442788843712));
#18954=CARTESIAN_POINT('Ctrl Pts',(9.624325440737,-0.715725326935161,-4.56758889358397));
#18955=CARTESIAN_POINT('Ctrl Pts',(9.62812960083663,-0.723744468119672,
-4.56185275116213));
#18956=CARTESIAN_POINT('Ctrl Pts',(9.63199688259282,-0.731649956800537,
-4.55601672138691));
#18957=CARTESIAN_POINT('Ctrl Pts',(9.63592455744622,-0.739436626930223,
-4.55008902399175));
#18958=CARTESIAN_POINT('Ctrl Pts',(9.64650923041632,-0.760420888592623,
-4.53411449943581));
#18959=CARTESIAN_POINT('Ctrl Pts',(9.657493897925,-0.780759189014063,-4.5173130831716));
#18960=CARTESIAN_POINT('Ctrl Pts',(9.66879133361379,-0.800293733238697,
-4.49985088216933));
#18961=CARTESIAN_POINT('Ctrl Pts',(9.68019566516861,-0.820013112507333,
-4.48222345454834));
#18962=CARTESIAN_POINT('Ctrl Pts',(9.69191866840909,-0.838913048939187,
-4.4639231602096));
#18963=CARTESIAN_POINT('Ctrl Pts',(9.70387547722181,-0.856870879644839,
-4.44515620855074));
#18964=CARTESIAN_POINT('Ctrl Pts',(9.7101992363703,-0.866368480383511,-4.43523067707317));
#18965=CARTESIAN_POINT('Ctrl Pts',(9.716588480763,-0.87560326159017,-4.4251751610661));
#18966=CARTESIAN_POINT('Ctrl Pts',(9.72303124895149,-0.884561982962066,
-4.41502334329414));
#18967=CARTESIAN_POINT('Ctrl Pts',(9.73448254716351,-0.900485105915844,
-4.39697962523696));
#18968=CARTESIAN_POINT('Ctrl Pts',(9.74615986783905,-0.915808384678141,
-4.37832752956754));
#18969=CARTESIAN_POINT('Ctrl Pts',(9.75796829155547,-0.930394940033932,
-4.3592534323871));
#18970=CARTESIAN_POINT('Ctrl Pts',(9.76990352493182,-0.945138139169515,
-4.33997450009614));
#18971=CARTESIAN_POINT('Ctrl Pts',(9.78197266637771,-0.959128379862631,
-4.3202649412701));
#18972=CARTESIAN_POINT('Ctrl Pts',(9.79408358653442,-0.972268332962201,
-4.30034731614328));
#18973=CARTESIAN_POINT('Ctrl Pts',(9.80210572591709,-0.980972092369634,
-4.2871541018481));
#18974=CARTESIAN_POINT('Ctrl Pts',(9.81014632050239,-0.98930371590262,-4.27387021058842));
#18975=CARTESIAN_POINT('Ctrl Pts',(9.81818003870737,-0.997246150271254,
-4.26056575880876));
#18976=CARTESIAN_POINT('Ctrl Pts',(9.82522560256409,-1.00421165828313,-4.24889776620553));
#18977=CARTESIAN_POINT('Ctrl Pts',(9.83216799315846,-1.01083460476443,-4.23729977179154));
#18978=CARTESIAN_POINT('Ctrl Pts',(9.83919428308081,-1.01728734639484,-4.22548670971459));
#18979=CARTESIAN_POINT('Ctrl Pts',(9.84605410622584,-1.02358720974725,-4.21395352256393));
#18980=CARTESIAN_POINT('Ctrl Pts',(9.85299389545841,-1.02972491442226,-4.20221502463747));
#18981=CARTESIAN_POINT('Ctrl Pts',(9.86018206236775,-1.03581940207166,-4.18998199490082));
#18982=CARTESIAN_POINT('Ctrl Pts',(9.86710216152245,-1.04168660846278,-4.17820517059948));
#18983=CARTESIAN_POINT('Ctrl Pts',(9.87425247457927,-1.04751399924675,-4.16596980993136));
#18984=CARTESIAN_POINT('Ctrl Pts',(9.88177785762784,-1.05336658474373,-4.15299903495838));
#18985=CARTESIAN_POINT('Ctrl Pts',(9.88768984896893,-1.05796441512096,-4.14280910723876));
#18986=CARTESIAN_POINT('Ctrl Pts',(9.89383360691376,-1.06257886938117,-4.13216688340573));
#18987=CARTESIAN_POINT('Ctrl Pts',(9.90039821772562,-1.06729398965974,-4.12073240196273));
#18988=CARTESIAN_POINT('Ctrl Pts',(9.9065288613452,-1.07169740714781,-4.11005382059505));
#18989=CARTESIAN_POINT('Ctrl Pts',(9.91302657774581,-1.07618891965792,-4.09868411839047));
#18990=CARTESIAN_POINT('Ctrl Pts',(9.92003990372011,-1.08079416764054,-4.08633160350604));
#18991=CARTESIAN_POINT('Ctrl Pts',(9.92228385821809,-1.08226764355807,-4.08237934441558));
#18992=CARTESIAN_POINT('Ctrl Pts',(9.92458055064354,-1.08375239622456,-4.07832636235453));
#18993=CARTESIAN_POINT('Ctrl Pts',(9.92693470816158,-1.08524814959348,-4.07416279220716));
#18994=CARTESIAN_POINT('Ctrl Pts',(9.93887657135933,-1.09283561218776,-4.05304237663044));
#18995=CARTESIAN_POINT('Ctrl Pts',(9.94991452241073,-1.09920187865787,-4.03327055610469));
#18996=CARTESIAN_POINT('Ctrl Pts',(9.96003052659736,-1.10460315864452,-4.01501678538837));
#18997=CARTESIAN_POINT('Ctrl Pts',(9.97021163507191,-1.11003920003309,-3.99664553758106));
#18998=CARTESIAN_POINT('Ctrl Pts',(9.9794589425448,-1.11449846510349,-3.97981129655087));
#18999=CARTESIAN_POINT('Ctrl Pts',(9.98774880395183,-1.11821063119402,-3.96464453036325));
#19000=CARTESIAN_POINT('Ctrl Pts',(9.99602447893896,-1.12191644466365,-3.94950371902612));
#19001=CARTESIAN_POINT('Ctrl Pts',(10.0033460089718,-1.12487820089511,-3.93602404470711));
#19002=CARTESIAN_POINT('Ctrl Pts',(10.009684079926,-1.12728449879419,-3.92430306385779));
#19003=CARTESIAN_POINT('Ctrl Pts',(10.0128389444434,-1.12848226762872,-3.91846877975817));
#19004=CARTESIAN_POINT('Ctrl Pts',(10.0157500456111,-1.12954174445885,-3.91306980530111));
#19005=CARTESIAN_POINT('Ctrl Pts',(10.0184132044349,-1.13048197382756,-3.90811588538949));
#19006=CARTESIAN_POINT('Ctrl Pts',(10.0201910203637,-1.1311096325062,-3.90480885103246));
#19007=CARTESIAN_POINT('Ctrl Pts',(10.0218587604339,-1.13168704468353,-3.90170142989418));
#19008=CARTESIAN_POINT('Ctrl Pts',(10.0239456270488,-1.13238925436238,-3.89780043198676));
#19009=CARTESIAN_POINT('Ctrl Pts',(10.0254052188735,-1.13288039236763,-3.89507200429853));
#19010=CARTESIAN_POINT('Ctrl Pts',(10.0270698014221,-1.13343225975799,-3.89195527911677));
#19011=CARTESIAN_POINT('Ctrl Pts',(10.0291186745666,-1.13408972098917,-3.88810741440314));
#19012=CARTESIAN_POINT('Ctrl Pts',(10.04231864596,-1.13832544903659,-3.86331734661348));
#19013=CARTESIAN_POINT('Ctrl Pts',(10.0551536388689,-1.14162521296387,-3.83889750225333));
#19014=CARTESIAN_POINT('Ctrl Pts',(10.0675088552396,-1.14408127385263,-3.81512723480389));
#19015=CARTESIAN_POINT('Ctrl Pts',(10.0805019607958,-1.14666413905083,-3.79012972890817));
#19016=CARTESIAN_POINT('Ctrl Pts',(10.0929645780391,-1.14831423799595,-3.7658513040097));
#19017=CARTESIAN_POINT('Ctrl Pts',(10.1047685253337,-1.1491956353277,-3.74260095684562));
#19018=CARTESIAN_POINT('Ctrl Pts',(10.1121719095889,-1.14974844388958,-3.7280184405207));
#19019=CARTESIAN_POINT('Ctrl Pts',(10.1193162909867,-1.14999999972496,-3.7138399672076));
#19020=CARTESIAN_POINT('Ctrl Pts',(10.1261707015864,-1.14999999969651,-3.70013720442255));
#19021=CARTESIAN_POINT('Origin',(8.80851294728308,-1.1500000003501,9.23291263166345));
#19022=CARTESIAN_POINT('Origin',(8.80851295246057,-0.149999994343669,-9.23291266882536));
#19023=CARTESIAN_POINT('',(9.49999999769145,-0.150000000133179,4.75000000004255));
#19024=CARTESIAN_POINT('',(3.33575197586418,-0.150000000414913,3.65308315313222));
#19025=CARTESIAN_POINT('Origin',(8.80851294729946,-0.15000000035006,-9.23291263166469));
#19026=CARTESIAN_POINT('',(3.45503351675217,-1.14999999979495,2.6136167334105));
#19027=CARTESIAN_POINT('Ctrl Pts',(3.33575197621052,-0.150000000479766,
3.65308315391058));
#19028=CARTESIAN_POINT('Ctrl Pts',(3.33504860301885,-0.164683156664503,
3.65278442701778));
#19029=CARTESIAN_POINT('Ctrl Pts',(3.33449253801289,-0.179436716669282,
3.65219210165269));
#19030=CARTESIAN_POINT('Ctrl Pts',(3.33408730691247,-0.193952378070111,
3.6513260512492));
#19031=CARTESIAN_POINT('Ctrl Pts',(3.3336674414107,-0.208992253961694,3.65042872454637));
#19032=CARTESIAN_POINT('Ctrl Pts',(3.33340950325125,-0.223776318277863,
3.64923754967877));
#19033=CARTESIAN_POINT('Ctrl Pts',(3.33329501197707,-0.237967037504512,
3.64782719303018));
#19034=CARTESIAN_POINT('Ctrl Pts',(3.33317493192496,-0.252850462607532,
3.64634799122141));
#19035=CARTESIAN_POINT('Ctrl Pts',(3.3332124528162,-0.26708082202767,3.64462814695341));
#19036=CARTESIAN_POINT('Ctrl Pts',(3.33336331750597,-0.280281089896491,
3.64280746361366));
#19037=CARTESIAN_POINT('Ctrl Pts',(3.33354102016011,-0.295829609827691,
3.64066289113393));
#19038=CARTESIAN_POINT('Ctrl Pts',(3.33387555197982,-0.30994841632125,3.63837942612481));
#19039=CARTESIAN_POINT('Ctrl Pts',(3.33426708612106,-0.322047265638968,
3.63624966079015));
#19040=CARTESIAN_POINT('Ctrl Pts',(3.33431101073373,-0.323404586020702,
3.63601073113484));
#19041=CARTESIAN_POINT('Ctrl Pts',(3.3343556349843,-0.324736509711339,3.6357737771754));
#19042=CARTESIAN_POINT('Ctrl Pts',(3.33440080735545,-0.326042221484485,
3.63553923652915));
#19043=CARTESIAN_POINT('Ctrl Pts',(3.3347230813185,-0.335357581670592,3.63386594948142));
#19044=CARTESIAN_POINT('Ctrl Pts',(3.3351438414892,-0.345819639811728,3.63186794237673));
#19045=CARTESIAN_POINT('Ctrl Pts',(3.3357186400362,-0.357565948512527,3.62940386157731));
#19046=CARTESIAN_POINT('Ctrl Pts',(3.3362494193842,-0.368412701876979,3.62712848491368));
#19047=CARTESIAN_POINT('Ctrl Pts',(3.33691154451055,-0.380354843334612,
3.62445568856186));
#19048=CARTESIAN_POINT('Ctrl Pts',(3.33776474577504,-0.393483825935935,
3.62123684106668));
#19049=CARTESIAN_POINT('Ctrl Pts',(3.33858546273316,-0.406112943017868,
3.61814054616554));
#19050=CARTESIAN_POINT('Ctrl Pts',(3.33958292212772,-0.419840705040099,
3.61453912441666));
#19051=CARTESIAN_POINT('Ctrl Pts',(3.34082628948044,-0.434726706260201,
3.61026300368444));
#19052=CARTESIAN_POINT('Ctrl Pts',(3.34199972517838,-0.448775462802754,
3.60622738805971));
#19053=CARTESIAN_POINT('Ctrl Pts',(3.34339222195226,-0.463856214377322,
3.60159074196714));
#19054=CARTESIAN_POINT('Ctrl Pts',(3.34507651945368,-0.479993450517441,
3.59617659996879));
#19055=CARTESIAN_POINT('Ctrl Pts',(3.34665935056624,-0.495158538283584,
3.59108861973039));
#19056=CARTESIAN_POINT('Ctrl Pts',(3.34849996548325,-0.511256964406037,
3.58531380189215));
#19057=CARTESIAN_POINT('Ctrl Pts',(3.35067114483896,-0.528281001788026,
3.57867694751352));
#19058=CARTESIAN_POINT('Ctrl Pts',(3.35283678195637,-0.545261582938857,
3.57205703463188));
#19059=CARTESIAN_POINT('Ctrl Pts',(3.35504314818066,-0.561033692728224,
3.56540373704732));
#19060=CARTESIAN_POINT('Ctrl Pts',(3.35724927998739,-0.575791161514494,
3.55879501364119));
#19061=CARTESIAN_POINT('Ctrl Pts',(3.35955604024592,-0.591221763806078,
3.55188484604999));
#19062=CARTESIAN_POINT('Ctrl Pts',(3.36186270688624,-0.605543396054112,
3.54502302319423));
#19063=CARTESIAN_POINT('Ctrl Pts',(3.36414463622427,-0.6189685108038,3.53824664656705));
#19064=CARTESIAN_POINT('Ctrl Pts',(3.36658422983892,-0.633321200728692,
3.53100207291851));
#19065=CARTESIAN_POINT('Ctrl Pts',(3.36899565908155,-0.646649538901339,
3.523854897316));
#19066=CARTESIAN_POINT('Ctrl Pts',(3.37137150880059,-0.659197412297064,
3.51679734737928));
#19067=CARTESIAN_POINT('Ctrl Pts',(3.3738397896566,-0.672233453860677,3.50946522731313));
#19068=CARTESIAN_POINT('Ctrl Pts',(3.37626987446343,-0.684427311970751,
3.5022293534103));
#19069=CARTESIAN_POINT('Ctrl Pts',(3.37867444786802,-0.696032045816622,
3.49503199556289));
#19070=CARTESIAN_POINT('Ctrl Pts',(3.38118553635437,-0.708150833079297,
3.4875158172718));
#19071=CARTESIAN_POINT('Ctrl Pts',(3.38366894771311,-0.719627358466571,
3.48004129584164));
#19072=CARTESIAN_POINT('Ctrl Pts',(3.38615881132051,-0.73072488732476,3.47249688507857));
#19073=CARTESIAN_POINT('Ctrl Pts',(3.38638451683925,-0.731730875564502,
3.47181298611328));
#19074=CARTESIAN_POINT('Ctrl Pts',(3.38661028741118,-0.732733731881071,
3.47112848491027));
#19075=CARTESIAN_POINT('Ctrl Pts',(3.38683615548783,-0.733733641817336,
3.47044328207336));
#19076=CARTESIAN_POINT('Ctrl Pts',(3.39046082020557,-0.749779903514617,
3.45944734770162));
#19077=CARTESIAN_POINT('Ctrl Pts',(3.39422748020806,-0.765860190176079,
3.44769519702266));
#19078=CARTESIAN_POINT('Ctrl Pts',(3.39809832986072,-0.781739143295106,
3.43527692165299));
#19079=CARTESIAN_POINT('Ctrl Pts',(3.40193261157596,-0.797468087858902,
3.42297596179731));
#19080=CARTESIAN_POINT('Ctrl Pts',(3.40586905857934,-0.812998991873767,
3.41002158100314));
#19081=CARTESIAN_POINT('Ctrl Pts',(3.40985425370709,-0.828130864134907,
3.39654077794681));
#19082=CARTESIAN_POINT('Ctrl Pts',(3.4138329770519,-0.843238162895985,3.38308186712621));
#19083=CARTESIAN_POINT('Ctrl Pts',(3.41786017177329,-0.857947320619664,
3.36909855054941));
#19084=CARTESIAN_POINT('Ctrl Pts',(3.42186734016601,-0.872092925884404,
3.35475311023531));
#19085=CARTESIAN_POINT('Ctrl Pts',(3.42276512035219,-0.875262157342512,
3.35153910702562));
#19086=CARTESIAN_POINT('Ctrl Pts',(3.42366183875755,-0.878403251488842,
3.34830705808808));
#19087=CARTESIAN_POINT('Ctrl Pts',(3.4245566302685,-0.881514614644152,3.34505900771662));
#19088=CARTESIAN_POINT('Ctrl Pts',(3.4293800633232,-0.898286624329962,3.327550176516));
#19089=CARTESIAN_POINT('Ctrl Pts',(3.4341255332618,-0.914512447519452,3.30918974397918));
#19090=CARTESIAN_POINT('Ctrl Pts',(3.43873143155909,-0.930026980081216,
3.29012203938251));
#19091=CARTESIAN_POINT('Ctrl Pts',(3.44334287478029,-0.945560190194473,
3.27103137966083));
#19092=CARTESIAN_POINT('Ctrl Pts',(3.4478142544707,-0.960379991949389,3.25123217926359));
#19093=CARTESIAN_POINT('Ctrl Pts',(3.45207092579763,-0.974361312653859,
3.23089981581609));
#19094=CARTESIAN_POINT('Ctrl Pts',(3.45495741104035,-0.983842165834135,
3.21711226621842));
#19095=CARTESIAN_POINT('Ctrl Pts',(3.45774489849296,-0.992938324445888,
3.20308019082196));
#19096=CARTESIAN_POINT('Ctrl Pts',(3.46040737923811,-1.00162258980543,3.18886454530015));
#19097=CARTESIAN_POINT('Ctrl Pts',(3.46497472658565,-1.01651999570308,3.16447834420341));
#19098=CARTESIAN_POINT('Ctrl Pts',(3.46906878078918,-1.03037848092874,3.1391967239188));
#19099=CARTESIAN_POINT('Ctrl Pts',(3.47261142566402,-1.04310092209078,3.11321190307295));
#19100=CARTESIAN_POINT('Ctrl Pts',(3.47616696863522,-1.05586968324192,3.08713247643539));
#19101=CARTESIAN_POINT('Ctrl Pts',(3.47916688378018,-1.067493896781,3.06034533091197));
#19102=CARTESIAN_POINT('Ctrl Pts',(3.48152507479367,-1.07792489146818,3.03306075746642));
#19103=CARTESIAN_POINT('Ctrl Pts',(3.48222425545528,-1.08101757977247,3.0249711472506));
#19104=CARTESIAN_POINT('Ctrl Pts',(3.48286698793685,-1.08400571654175,3.01683788207325));
#19105=CARTESIAN_POINT('Ctrl Pts',(3.48345094863328,-1.08688889628992,3.00866658658607));
#19106=CARTESIAN_POINT('Ctrl Pts',(3.48552166605949,-1.09711261611207,2.97969127358383));
#19107=CARTESIAN_POINT('Ctrl Pts',(3.48668296215649,-1.10603487077941,2.95009859409511));
#19108=CARTESIAN_POINT('Ctrl Pts',(3.48689091978217,-1.11366677812976,2.92013129395737));
#19109=CARTESIAN_POINT('Ctrl Pts',(3.48710187273847,-1.12140861213336,2.88973235794409));
#19110=CARTESIAN_POINT('Ctrl Pts',(3.48633163513768,-1.1278227378213,2.85894859145082));
#19111=CARTESIAN_POINT('Ctrl Pts',(3.48453292246497,-1.13297465693234,2.82802714862538));
#19112=CARTESIAN_POINT('Ctrl Pts',(3.48282381886962,-1.13786991541873,2.79864616415339));
#19113=CARTESIAN_POINT('Ctrl Pts',(3.48018602351207,-1.14162628314596,2.76914123281713));
#19114=CARTESIAN_POINT('Ctrl Pts',(3.47658008219559,-1.14434168778139,2.73971161795482));
#19115=CARTESIAN_POINT('Ctrl Pts',(3.47203276771261,-1.14776598056435,2.7025990578363));
#19116=CARTESIAN_POINT('Ctrl Pts',(3.46594886708906,-1.14954086933762,2.6655996810137));
#19117=CARTESIAN_POINT('Ctrl Pts',(3.45829615207452,-1.14992144289551,2.62884221305669));
#19118=CARTESIAN_POINT('Ctrl Pts',(3.45723856575497,-1.14997403722153,2.62376242174357));
#19119=CARTESIAN_POINT('Ctrl Pts',(3.4561510414405,-1.14999999974805,2.61868717303892));
#19120=CARTESIAN_POINT('Ctrl Pts',(3.45503351675216,-1.1499999997435,2.6136167334105));
#19121=CARTESIAN_POINT('',(10.1261707023758,-1.14999999964994,3.70013720360549));
#19122=CARTESIAN_POINT('Origin',(8.80851294744471,-1.14999999964994,-9.23291263163716));
#19123=CARTESIAN_POINT('Ctrl Pts',(10.1261707018664,-1.14999999972991,3.70013720398088));
#19124=CARTESIAN_POINT('Ctrl Pts',(10.1187517234995,-1.14999999973944,3.71496860322656));
#19125=CARTESIAN_POINT('Ctrl Pts',(10.1109879718922,-1.14970179703432,3.73036642403868));
#19126=CARTESIAN_POINT('Ctrl Pts',(10.1030431338171,-1.1490616983468,3.74599784713983));
#19127=CARTESIAN_POINT('Ctrl Pts',(10.0951825775548,-1.14842839006548,3.76146344626013));
#19128=CARTESIAN_POINT('Ctrl Pts',(10.0871446987602,-1.14746021783864,3.77715733967258));
#19129=CARTESIAN_POINT('Ctrl Pts',(10.0790932484872,-1.14616516203293,3.79275780894907));
#19130=CARTESIAN_POINT('Ctrl Pts',(10.0709244849401,-1.14485123667807,3.80858558412285));
#19131=CARTESIAN_POINT('Ctrl Pts',(10.0627417116798,-1.14320080979344,3.82431678881129));
#19132=CARTESIAN_POINT('Ctrl Pts',(10.0547221271889,-1.14127617568366,3.83962209322865));
#19133=CARTESIAN_POINT('Ctrl Pts',(10.0483749937684,-1.13975291603174,3.85173553991492));
#19134=CARTESIAN_POINT('Ctrl Pts',(10.0421302146791,-1.13805908574929,3.86358229833368));
#19135=CARTESIAN_POINT('Ctrl Pts',(10.0360784141604,-1.13624792697716,3.87500425774782));
#19136=CARTESIAN_POINT('Ctrl Pts',(10.0302000608501,-1.13448867679521,3.88609885888757));
#19137=CARTESIAN_POINT('Ctrl Pts',(10.02429265902,-1.13256719935736,3.89715472764773));
#19138=CARTESIAN_POINT('Ctrl Pts',(10.0181672412273,-1.13040005622549,3.90854833296137));
#19139=CARTESIAN_POINT('Ctrl Pts',(10.0122540205463,-1.12830798740343,3.91954724027716));
#19140=CARTESIAN_POINT('Ctrl Pts',(10.006137663254,-1.12598711735348,3.93086118159697));
#19141=CARTESIAN_POINT('Ctrl Pts',(9.99964288697279,-1.1233178788039,3.94281677096092));
#19142=CARTESIAN_POINT('Ctrl Pts',(9.99364395330837,-1.1208524228282,3.95385961283993));
#19143=CARTESIAN_POINT('Ctrl Pts',(9.98732219573928,-1.11808979639957,3.96545011473515));
#19144=CARTESIAN_POINT('Ctrl Pts',(9.98053455371149,-1.11489617995535,3.97783157679532));
#19145=CARTESIAN_POINT('Ctrl Pts',(9.97419935378746,-1.11191543957865,3.98938773093278));
#19146=CARTESIAN_POINT('Ctrl Pts',(9.96745833888534,-1.10855937598144,4.00163320416005));
#19147=CARTESIAN_POINT('Ctrl Pts',(9.96019034090658,-1.10468195216755,4.01474931671575));
#19148=CARTESIAN_POINT('Ctrl Pts',(9.95477974539049,-1.10179543899532,4.02451348836107));
#19149=CARTESIAN_POINT('Ctrl Pts',(9.94907646750405,-1.09861363830298,4.03475978334049));
#19150=CARTESIAN_POINT('Ctrl Pts',(9.94331620472633,-1.09524311859866,4.04504956643195));
#19151=CARTESIAN_POINT('Ctrl Pts',(9.9377427778,-1.09198192271218,4.05500559732172));
#19152=CARTESIAN_POINT('Ctrl Pts',(9.93211600864957,-1.08854421759988,4.06500214964622));
#19153=CARTESIAN_POINT('Ctrl Pts',(9.92665499920422,-1.08507030374948,4.07465746448465));
#19154=CARTESIAN_POINT('Ctrl Pts',(9.91450333776821,-1.07734026310582,4.09614215850485));
#19155=CARTESIAN_POINT('Ctrl Pts',(9.90314193917074,-1.06942805971901,4.11601236922809));
#19156=CARTESIAN_POINT('Ctrl Pts',(9.89253796300867,-1.06154823687855,4.13439792990982));
#19157=CARTESIAN_POINT('Ctrl Pts',(9.88127571563603,-1.05317925219531,4.15392482522887));
#19158=CARTESIAN_POINT('Ctrl Pts',(9.87086789861867,-1.04484683309675,4.17177766689804));
#19159=CARTESIAN_POINT('Ctrl Pts',(9.86126831621112,-1.03674646332122,4.18811734635045));
#19160=CARTESIAN_POINT('Ctrl Pts',(9.85166873380357,-1.02864609354569,4.20445702580286));
#19161=CARTESIAN_POINT('Ctrl Pts',(9.84287734476846,-1.02077716597226,4.21928404755259));
#19162=CARTESIAN_POINT('Ctrl Pts',(9.83484134215844,-1.01328078917107,4.23275554180754));
#19163=CARTESIAN_POINT('Ctrl Pts',(9.83217762027446,-1.01079593894081,4.23722098511291));
#19164=CARTESIAN_POINT('Ctrl Pts',(9.8295973405809,-1.00835419697016,4.24154038929789));
#19165=CARTESIAN_POINT('Ctrl Pts',(9.82670407307725,-1.00556957256074,4.24637412835809));
#19166=CARTESIAN_POINT('Ctrl Pts',(9.82503173459512,-1.00396003090852,4.24916807942994));
#19167=CARTESIAN_POINT('Ctrl Pts',(9.82325474217269,-1.00223530175864,4.25213348377306));
#19168=CARTESIAN_POINT('Ctrl Pts',(9.82129560876165,-1.00031407816259,4.25539348524826));
#19169=CARTESIAN_POINT('Ctrl Pts',(9.80610065678633,-0.985413153033466,
4.28067791232003));
#19170=CARTESIAN_POINT('Ctrl Pts',(9.79142845254961,-0.969739840398151,
4.30485894953315));
#19171=CARTESIAN_POINT('Ctrl Pts',(9.77720465480708,-0.953337605342546,
4.32805731752262));
#19172=CARTESIAN_POINT('Ctrl Pts',(9.76270168864921,-0.936613445998405,
4.35171099651603));
#19173=CARTESIAN_POINT('Ctrl Pts',(9.74866489315841,-0.919131080079299,
4.37434370249861));
#19174=CARTESIAN_POINT('Ctrl Pts',(9.73500867400237,-0.900887529201738,
4.39606224644471));
#19175=CARTESIAN_POINT('Ctrl Pts',(9.73083162142474,-0.895307341131561,
4.40270533696163));
#19176=CARTESIAN_POINT('Ctrl Pts',(9.72669012814161,-0.889655620397256,
4.40926271633221));
#19177=CARTESIAN_POINT('Ctrl Pts',(9.72258162428669,-0.883931478071197,
4.41573691627806));
#19178=CARTESIAN_POINT('Ctrl Pts',(9.70980280997461,-0.866127490424192,
4.43587383274419));
#19179=CARTESIAN_POINT('Ctrl Pts',(9.69725565889398,-0.847268769516949,
4.45558871797724));
#19180=CARTESIAN_POINT('Ctrl Pts',(9.68502080055435,-0.827453762722391,
4.47465789576284));
#19181=CARTESIAN_POINT('Ctrl Pts',(9.67289490739552,-0.807815230860195,
4.49355724106264));
#19182=CARTESIAN_POINT('Ctrl Pts',(9.66107580599638,-0.787237691531129,
4.51182178822534));
#19183=CARTESIAN_POINT('Ctrl Pts',(9.64964691927677,-0.765858614406765,
4.52926327956867));
#19184=CARTESIAN_POINT('Ctrl Pts',(9.64489096174685,-0.756962036347421,
4.53652129114254));
#19185=CARTESIAN_POINT('Ctrl Pts',(9.64020263287761,-0.747927128725408,
4.54363717583607));
#19186=CARTESIAN_POINT('Ctrl Pts',(9.63558817185828,-0.738765711251643,
4.55059921334413));
#19187=CARTESIAN_POINT('Ctrl Pts',(9.62416980464547,-0.716096015166456,
4.56782659926923));
#19188=CARTESIAN_POINT('Ctrl Pts',(9.61325620493586,-0.692399472927322,
4.58428870753081));
#19189=CARTESIAN_POINT('Ctrl Pts',(9.60291859153383,-0.667818087288192,
4.59978572013898));
#19190=CARTESIAN_POINT('Ctrl Pts',(9.59264807416453,-0.643396246545093,
4.61518214975717));
#19191=CARTESIAN_POINT('Ctrl Pts',(9.58294614515045,-0.618101448402906,
4.62962548187789));
#19192=CARTESIAN_POINT('Ctrl Pts',(9.57388578475299,-0.592109192987482,
4.64295620844351));
#19193=CARTESIAN_POINT('Ctrl Pts',(9.57058789646242,-0.582648249821887,
4.64780847094931));
#19194=CARTESIAN_POINT('Ctrl Pts',(9.56737503526864,-0.573095216216612,
4.65251371120841));
#19195=CARTESIAN_POINT('Ctrl Pts',(9.56425080202491,-0.563459564990044,
4.65706562599321));
#19196=CARTESIAN_POINT('Ctrl Pts',(9.5562294666061,-0.538720441999739,4.66875247279317));
#19197=CARTESIAN_POINT('Ctrl Pts',(9.54886755236556,-0.513219067619833,
4.67951939567368));
#19198=CARTESIAN_POINT('Ctrl Pts',(9.54221393131104,-0.487143156674692,
4.68922102662674));
#19199=CARTESIAN_POINT('Ctrl Pts',(9.53558898379302,-0.461179618913772,
4.69888084875616));
#19200=CARTESIAN_POINT('Ctrl Pts',(9.52966628300389,-0.434647044482382,
4.70748419941873));
#19201=CARTESIAN_POINT('Ctrl Pts',(9.5244955678346,-0.40775555627798,4.71493290565498));
#19202=CARTESIAN_POINT('Ctrl Pts',(9.52168661556644,-0.393146956826508,
4.71897935949977));
#19203=CARTESIAN_POINT('Ctrl Pts',(9.51909960545674,-0.378432820824985,
4.72268588468371));
#19204=CARTESIAN_POINT('Ctrl Pts',(9.516742627479,-0.363648972321901,4.72604283566862));
#19205=CARTESIAN_POINT('Ctrl Pts',(9.5126372596341,-0.337898567845655,4.73188994954093));
#19206=CARTESIAN_POINT('Ctrl Pts',(9.50927210469626,-0.311689122252444,
4.73672534164183));
#19207=CARTESIAN_POINT('Ctrl Pts',(9.50666339369857,-0.285239123217505,
4.74047042566346));
#19208=CARTESIAN_POINT('Ctrl Pts',(9.50405842777523,-0.258827095890826,
4.74421013322977));
#19209=CARTESIAN_POINT('Ctrl Pts',(9.50220775418519,-0.232175835797592,
4.7468625022213));
#19210=CARTESIAN_POINT('Ctrl Pts',(9.50112809257249,-0.205513616196505,
4.74840020723007));
#19211=CARTESIAN_POINT('Ctrl Pts',(9.50037793237588,-0.186988426764416,
4.74946862077569));
#19212=CARTESIAN_POINT('Ctrl Pts',(9.49999999770577,-0.168458179023312,
4.75000000031613));
#19213=CARTESIAN_POINT('Ctrl Pts',(9.49999999770525,-0.150000000133179,
4.75000000032166));
#19214=CARTESIAN_POINT('Origin',(8.80851299092238,0.149999440092886,9.2329116318889));
#19215=CARTESIAN_POINT('',(8.80851294701693,0.14999999964994,-4.76708736833532));
#19216=CARTESIAN_POINT('',(8.808512946965,1.15,-3.76708736833493));
#19217=CARTESIAN_POINT('Origin',(8.808512946965,0.15,-3.76708736833493));
#19218=CARTESIAN_POINT('',(10.1261707019122,1.15000000023677,-3.70013720400045));
#19219=CARTESIAN_POINT('Origin',(8.80851294731501,1.1500000003501,9.23291263166512));
#19220=CARTESIAN_POINT('',(9.50000000032983,0.150000000133179,-4.74999999996682));
#19221=CARTESIAN_POINT('Ctrl Pts',(10.1261707015864,1.15000000012345,-3.70013720442254));
#19222=CARTESIAN_POINT('Ctrl Pts',(10.1187019287773,1.15000000010958,-3.71506814883171));
#19223=CARTESIAN_POINT('Ctrl Pts',(10.1108886839338,1.14969783281111,-3.73056343313432));
#19224=CARTESIAN_POINT('Ctrl Pts',(10.1028937614175,1.14904961590662,-3.74629195464743));
#19225=CARTESIAN_POINT('Ctrl Pts',(10.0949839782043,1.1484083019753,-3.76185298043321));
#19226=CARTESIAN_POINT('Ctrl Pts',(10.0868963083732,1.14742808820407,-3.77764192207263));
#19227=CARTESIAN_POINT('Ctrl Pts',(10.0787936225418,1.14611678195279,-3.79333874500712));
#19228=CARTESIAN_POINT('Ctrl Pts',(10.0705782285677,1.1447872354667,-3.80925391032789));
#19229=CARTESIAN_POINT('Ctrl Pts',(10.0623473583445,1.14311730203466,-3.82507397114999));
#19230=CARTESIAN_POINT('Ctrl Pts',(10.0542769520462,1.14116896418526,-3.84047201041088));
#19231=CARTESIAN_POINT('Ctrl Pts',(10.0480216424823,1.13965882257246,-3.85240691166563));
#19232=CARTESIAN_POINT('Ctrl Pts',(10.0418628692613,1.13798262289839,-3.86408838437023));
#19233=CARTESIAN_POINT('Ctrl Pts',(10.0358851431487,1.13619002742346,-3.87536900689053));
#19234=CARTESIAN_POINT('Ctrl Pts',(10.029825746464,1.13437294064614,-3.88680375070661));
#19235=CARTESIAN_POINT('Ctrl Pts',(10.0237048114513,1.13237373975407,-3.89825688198857));
#19236=CARTESIAN_POINT('Ctrl Pts',(10.0173436316727,1.13010668829107,-3.91008453644694));
#19237=CARTESIAN_POINT('Ctrl Pts',(10.0112097526253,1.12792064419982,-3.92148955947533));
#19238=CARTESIAN_POINT('Ctrl Pts',(10.0048525289401,1.12548570100171,-3.9332431222345));
#19239=CARTESIAN_POINT('Ctrl Pts',(9.99810647852699,1.12268083984877,-3.9456520652068));
#19240=CARTESIAN_POINT('Ctrl Pts',(9.9918694776132,1.12008763041472,-3.95712464307354));
#19241=CARTESIAN_POINT('Ctrl Pts',(9.98530013600867,1.11717824994284,-3.96915767494061));
#19242=CARTESIAN_POINT('Ctrl Pts',(9.97826274474506,1.11381766561206,-3.98197908429124));
#19243=CARTESIAN_POINT('Ctrl Pts',(9.97132983667008,1.11050697541867,-3.99461013592528));
#19244=CARTESIAN_POINT('Ctrl Pts',(9.96394276170755,1.10675891252305,-4.00800687152853));
#19245=CARTESIAN_POINT('Ctrl Pts',(9.9559659317925,1.10239986899753,-4.02236659574475));
#19246=CARTESIAN_POINT('Ctrl Pts',(9.95069545090616,1.09951974546115,-4.031854406419));
#19247=CARTESIAN_POINT('Ctrl Pts',(9.94516687971681,1.09636665480048,-4.0417617612347));
#19248=CARTESIAN_POINT('Ctrl Pts',(9.93962462367788,1.0930614475784,-4.05163869866803));
#19249=CARTESIAN_POINT('Ctrl Pts',(9.9351442042998,1.09038948251897,-4.05962332109644));
#19250=CARTESIAN_POINT('Ctrl Pts',(9.93065495196949,1.08761902561831,-4.06758827329285));
#19251=CARTESIAN_POINT('Ctrl Pts',(9.92628899621545,1.08483729476317,-4.0753044433806));
#19252=CARTESIAN_POINT('Ctrl Pts',(9.91387080139206,1.07692514959921,-4.09725173484171));
#19253=CARTESIAN_POINT('Ctrl Pts',(9.90226676974281,1.06881486062322,-4.11753706514395));
#19254=CARTESIAN_POINT('Ctrl Pts',(9.89145163681512,1.0607404903448,-4.13627780287057));
#19255=CARTESIAN_POINT('Ctrl Pts',(9.88017143383479,1.05231890770798,-4.15582442582664));
#19256=CARTESIAN_POINT('Ctrl Pts',(9.86974947790415,1.04393635298453,-4.17369143382902));
#19257=CARTESIAN_POINT('Ctrl Pts',(9.86015077365755,1.03580095789339,-4.19001976247497));
#19258=CARTESIAN_POINT('Ctrl Pts',(9.85117127232771,1.02819036909275,-4.20529476679052));
#19259=CARTESIAN_POINT('Ctrl Pts',(9.84291215626044,1.02079522118173,-4.2192236275845));
#19260=CARTESIAN_POINT('Ctrl Pts',(9.8353398306164,1.01374499694712,-4.23192041034639));
#19261=CARTESIAN_POINT('Ctrl Pts',(9.83262504933749,1.01121739609317,-4.23647237889143));
#19262=CARTESIAN_POINT('Ctrl Pts',(9.82999900690835,1.00873632689274,-4.24086895773398));
#19263=CARTESIAN_POINT('Ctrl Pts',(9.82707171588707,1.00592287112699,-4.24576034909218));
#19264=CARTESIAN_POINT('Ctrl Pts',(9.82526068284218,1.00418226476941,-4.24878651605706));
#19265=CARTESIAN_POINT('Ctrl Pts',(9.82333425814424,1.00231379296219,-4.25200169067433));
#19266=CARTESIAN_POINT('Ctrl Pts',(9.82119892561997,1.00021925247316,-4.25555435700846));
#19267=CARTESIAN_POINT('Ctrl Pts',(9.80575291141668,0.985068309107166,-4.28125271266622));
#19268=CARTESIAN_POINT('Ctrl Pts',(9.79083932614887,0.96910948543266,-4.30582736336816));
#19269=CARTESIAN_POINT('Ctrl Pts',(9.77638391822787,0.952390663878544,-4.32939443116556));
#19270=CARTESIAN_POINT('Ctrl Pts',(9.76164433547986,0.935343171680967,-4.35342479736663));
#19271=CARTESIAN_POINT('Ctrl Pts',(9.74738111224467,0.91750511332834,-4.3764082399189));
#19272=CARTESIAN_POINT('Ctrl Pts',(9.73350868963013,0.898878138002375,-4.3984469995815));
#19273=CARTESIAN_POINT('Ctrl Pts',(9.72983031276871,0.893939055843385,-4.40429074193639));
#19274=CARTESIAN_POINT('Ctrl Pts',(9.72617937640403,0.88894426153996,-4.4100679231114));
#19275=CARTESIAN_POINT('Ctrl Pts',(9.72255420870362,0.883893277476781,-4.41578012035826));
#19276=CARTESIAN_POINT('Ctrl Pts',(9.70981298228168,0.866140793475729,-4.43585654288647));
#19277=CARTESIAN_POINT('Ctrl Pts',(9.69730126959582,0.847337373604504,-4.45551602787627));
#19278=CARTESIAN_POINT('Ctrl Pts',(9.68509933815144,0.827581508621063,-4.4745349595278));
#19279=CARTESIAN_POINT('Ctrl Pts',(9.67300699888477,0.808003081797805,-4.4933830718179));
#19280=CARTESIAN_POINT('Ctrl Pts',(9.6612189377786,0.787489562071401,-4.51160154529855));
#19281=CARTESIAN_POINT('Ctrl Pts',(9.64981820395907,0.766178407426716,-4.52900226013182));
#19282=CARTESIAN_POINT('Ctrl Pts',(9.64499936281035,0.757170647877716,-4.5363571621919));
#19283=CARTESIAN_POINT('Ctrl Pts',(9.64024977764086,0.748020868443347,-4.54356637605432));
#19284=CARTESIAN_POINT('Ctrl Pts',(9.63557595947368,0.738741461726639,-4.55061764106764));
#19285=CARTESIAN_POINT('Ctrl Pts',(9.62417164720557,0.716099320317885,-4.56782302330989));
#19286=CARTESIAN_POINT('Ctrl Pts',(9.61327105377924,0.692431940169855,-4.58426566054041));
#19287=CARTESIAN_POINT('Ctrl Pts',(9.60294496099158,0.667881323901662,-4.59974586353994));
#19288=CARTESIAN_POINT('Ctrl Pts',(9.59268615614867,0.643490686876811,-4.61512519285322));
#19289=CARTESIAN_POINT('Ctrl Pts',(9.58299444347504,0.61822872426368,-4.62955410142757));
#19290=CARTESIAN_POINT('Ctrl Pts',(9.57394236973959,0.592270900070431,-4.64287324339733));
#19291=CARTESIAN_POINT('Ctrl Pts',(9.57062275896367,0.582751548435701,-4.64775768960281));
#19292=CARTESIAN_POINT('Ctrl Pts',(9.56738919735094,0.573138932038337,-4.65249327848614));
#19293=CARTESIAN_POINT('Ctrl Pts',(9.56424534636623,0.56344273793679,-4.65707357535985));
#19294=CARTESIAN_POINT('Ctrl Pts',(9.55622970263661,0.538721070838387,-4.66875161865579));
#19295=CARTESIAN_POINT('Ctrl Pts',(9.54887278599448,0.513237712791232,-4.67951126446633));
#19296=CARTESIAN_POINT('Ctrl Pts',(9.54222320589396,0.487180365267555,-4.6892071941874));
#19297=CARTESIAN_POINT('Ctrl Pts',(9.5356023549561,0.461235597149573,-4.69886123315176));
#19298=CARTESIAN_POINT('Ctrl Pts',(9.52968278671707,0.434722347111367,-4.70746038635697));
#19299=CARTESIAN_POINT('Ctrl Pts',(9.52451398247415,0.407850708187684,-4.71490653866154));
#19300=CARTESIAN_POINT('Ctrl Pts',(9.52169738617157,0.393207754947547,-4.7189641125343));
#19301=CARTESIAN_POINT('Ctrl Pts',(9.51910374393845,0.378458766616668,-4.72268013816311));
#19302=CARTESIAN_POINT('Ctrl Pts',(9.51674118005804,0.363639896541149,-4.72604489685399));
#19303=CARTESIAN_POINT('Ctrl Pts',(9.51263858241793,0.337906894396794,-4.73188780809934));
#19304=CARTESIAN_POINT('Ctrl Pts',(9.50927531366761,0.311714932292963,-4.73672047296687));
#19305=CARTESIAN_POINT('Ctrl Pts',(9.50666751657713,0.285282476173815,-4.74046429431019));
#19306=CARTESIAN_POINT('Ctrl Pts',(9.50406347241412,0.258888059475308,-4.74420272785321));
#19307=CARTESIAN_POINT('Ctrl Pts',(9.50221274574263,0.232254470636672,-4.74685529076932));
#19308=CARTESIAN_POINT('Ctrl Pts',(9.50113197363201,0.205609959433399,-4.74839464746031));
#19309=CARTESIAN_POINT('Ctrl Pts',(9.50037923291509,0.18705247791781,-4.7494667850995));
#19310=CARTESIAN_POINT('Ctrl Pts',(9.50000000035559,0.168489932002616,-4.75000000053062));
#19311=CARTESIAN_POINT('Ctrl Pts',(9.50000000035781,0.150000000133179,-4.7500000005326));
#19312=CARTESIAN_POINT('Origin',(8.80851294729946,0.149999999649939,9.2329126316647));
#19313=CARTESIAN_POINT('Origin',(8.80851294589036,0.149999997218947,-9.23291261782786));
#19314=CARTESIAN_POINT('',(10.1261707018664,1.14999999979495,3.70013720398088));
#19315=CARTESIAN_POINT('',(3.45503351645956,1.14999999964994,2.61361673282758));
#19316=CARTESIAN_POINT('Origin',(8.80851294728309,1.14999999964994,-9.2329126316635));
#19317=CARTESIAN_POINT('',(3.33575197663679,0.150000000133179,3.65308315295304));
#19318=CARTESIAN_POINT('Ctrl Pts',(3.45503351675217,1.15000000028457,2.6136167334105));
#19319=CARTESIAN_POINT('Ctrl Pts',(3.4631138134941,1.15000000026066,2.65027870342494));
#19320=CARTESIAN_POINT('Ctrl Pts',(3.46962111839527,1.14864249097857,2.6872028623318));
#19321=CARTESIAN_POINT('Ctrl Pts',(3.47459097371796,1.14567338191833,2.72425616152627));
#19322=CARTESIAN_POINT('Ctrl Pts',(3.47942301398971,1.14278660682756,2.7602819655555));
#19323=CARTESIAN_POINT('Ctrl Pts',(3.48280164978839,1.13837584807752,2.79642986596383));
#19324=CARTESIAN_POINT('Ctrl Pts',(3.48477395541511,1.13221409399764,2.83253113567159));
#19325=CARTESIAN_POINT('Ctrl Pts',(3.48579042560899,1.12903850129059,2.85113670274108));
#19326=CARTESIAN_POINT('Ctrl Pts',(3.48643360446413,1.12539798426714,2.86972911680977));
#19327=CARTESIAN_POINT('Ctrl Pts',(3.48671154491101,1.12126290153827,2.88828026580601));
#19328=CARTESIAN_POINT('Ctrl Pts',(3.48702104511182,1.11665828587567,2.90893787215349));
#19329=CARTESIAN_POINT('Ctrl Pts',(3.48687934199236,1.1114368793944,2.92954115814534));
#19330=CARTESIAN_POINT('Ctrl Pts',(3.48631661190281,1.10563534496753,2.94983535045603));
#19331=CARTESIAN_POINT('Ctrl Pts',(3.48575388181325,1.09983381054065,2.97012954276671));
#19332=CARTESIAN_POINT('Ctrl Pts',(3.4847702757111,1.09345223264938,2.99011417201765));
#19333=CARTESIAN_POINT('Ctrl Pts',(3.48338782372495,1.08657796595415,3.00954650343727));
#19334=CARTESIAN_POINT('Ctrl Pts',(3.48170198037191,1.07819508037747,3.03324343257907));
#19335=CARTESIAN_POINT('Ctrl Pts',(3.47948695059582,1.06886467809581,3.05678022510187));
#19336=CARTESIAN_POINT('Ctrl Pts',(3.4768133282917,1.05861116378255,3.07993128637405));
#19337=CARTESIAN_POINT('Ctrl Pts',(3.47416071737159,1.04843822948479,3.10290040876956));
#19338=CARTESIAN_POINT('Ctrl Pts',(3.47105688160682,1.03735675070814,3.12548927764605));
#19339=CARTESIAN_POINT('Ctrl Pts',(3.46756382032304,1.02543984740198,3.14749009925479));
#19340=CARTESIAN_POINT('Ctrl Pts',(3.46529159580699,1.01768794222545,3.1618015590808));
#19341=CARTESIAN_POINT('Ctrl Pts',(3.46285452251926,1.00958354508784,3.17586446756878));
#19342=CARTESIAN_POINT('Ctrl Pts',(3.46026751845188,1.00115753186167,3.18962617120266));
#19343=CARTESIAN_POINT('Ctrl Pts',(3.45617963500014,0.987843072690256,3.21137188133201));
#19344=CARTESIAN_POINT('Ctrl Pts',(3.45181489746866,0.973591470417448,3.23263932790368));
#19345=CARTESIAN_POINT('Ctrl Pts',(3.44725724871109,0.958502986775787,3.25324186700328));
#19346=CARTESIAN_POINT('Ctrl Pts',(3.44270255363179,0.943424281537124,3.27383105420253));
#19347=CARTESIAN_POINT('Ctrl Pts',(3.43795537853572,0.927510106484446,3.29375569129651));
#19348=CARTESIAN_POINT('Ctrl Pts',(3.43308832563681,0.910904050240425,3.31285597374196));
#19349=CARTESIAN_POINT('Ctrl Pts',(3.4302298273143,0.901151046748815,3.32407387633386));
#19350=CARTESIAN_POINT('Ctrl Pts',(3.42732975214169,0.891160187130366,3.3350079679055));
#19351=CARTESIAN_POINT('Ctrl Pts',(3.42440065990345,0.880966744521654,3.34563111166785));
#19352=CARTESIAN_POINT('Ctrl Pts',(3.42043055832751,0.86715051776148,3.36002975683227));
#19353=CARTESIAN_POINT('Ctrl Pts',(3.41642168715265,0.852739408349994,3.374117483101));
#19354=CARTESIAN_POINT('Ctrl Pts',(3.41244589274869,0.837890001329711,3.38772350398511));
#19355=CARTESIAN_POINT('Ctrl Pts',(3.40846688561269,0.823028594904821,3.40134051952709));
#19356=CARTESIAN_POINT('Ctrl Pts',(3.40452114089675,0.807728551548888,3.41447470979373));
#19357=CARTESIAN_POINT('Ctrl Pts',(3.40066574190309,0.792182915977248,3.42698969867814));
#19358=CARTESIAN_POINT('Ctrl Pts',(3.39675979490272,0.776433462099767,3.43966877116148));
#19359=CARTESIAN_POINT('Ctrl Pts',(3.3929466751026,0.760432395133002,3.45171204481829));
#19360=CARTESIAN_POINT('Ctrl Pts',(3.38926860464748,0.744411243365338,3.46301812761439));
#19361=CARTESIAN_POINT('Ctrl Pts',(3.3884115290436,0.740677943937366,3.46565270676621));
#19362=CARTESIAN_POINT('Ctrl Pts',(3.38756171117952,0.736943666231664,3.46824743539519));
#19363=CARTESIAN_POINT('Ctrl Pts',(3.38671954799584,0.733211530688873,3.47080135659402));
#19364=CARTESIAN_POINT('Ctrl Pts',(3.38422678369484,0.722164581085939,3.47836084591317));
#19365=CARTESIAN_POINT('Ctrl Pts',(3.38174483234507,0.710761142826227,3.4858375145821));
#19366=CARTESIAN_POINT('Ctrl Pts',(3.37923834275024,0.69874180622772,3.49334560398911));
#19367=CARTESIAN_POINT('Ctrl Pts',(3.37688421730951,0.687453099454092,3.50039729266188));
#19368=CARTESIAN_POINT('Ctrl Pts',(3.37450838540316,0.675620843970334,3.5074768489247));
#19369=CARTESIAN_POINT('Ctrl Pts',(3.37209728595349,0.66300976683989,3.51464233952095));
#19370=CARTESIAN_POINT('Ctrl Pts',(3.36977971250671,0.650887870541952,3.52152988235597));
#19371=CARTESIAN_POINT('Ctrl Pts',(3.36742939799572,0.638046243169311,3.52849719439057));
#19372=CARTESIAN_POINT('Ctrl Pts',(3.36505095840086,0.624259242066261,3.53555697090209));
#19373=CARTESIAN_POINT('Ctrl Pts',(3.36267108569152,0.610463933688582,3.5426210012395));
#19374=CARTESIAN_POINT('Ctrl Pts',(3.36026271333445,0.595721970212321,3.54977841177985));
#19375=CARTESIAN_POINT('Ctrl Pts',(3.35785131738666,0.579792218417381,3.55699314494644));
#19376=CARTESIAN_POINT('Ctrl Pts',(3.35566187088576,0.565328671126562,3.56354382041766));
#19377=CARTESIAN_POINT('Ctrl Pts',(3.35346994795846,0.549885540268614,3.57014172058829));
#19378=CARTESIAN_POINT('Ctrl Pts',(3.35131347216844,0.533273999826743,3.57671565619582));
#19379=CARTESIAN_POINT('Ctrl Pts',(3.35109486504166,0.53159004810131,3.57738207182704));
#19380=CARTESIAN_POINT('Ctrl Pts',(3.35087663955225,0.529894084618901,3.57804820042041));
#19381=CARTESIAN_POINT('Ctrl Pts',(3.3506588473057,0.528185909846352,3.57871393940887));
#19382=CARTESIAN_POINT('Ctrl Pts',(3.34838149638325,0.510324330953942,3.58567525838812));
#19383=CARTESIAN_POINT('Ctrl Pts',(3.34646774582328,0.493480859576405,3.59168854074131));
#19384=CARTESIAN_POINT('Ctrl Pts',(3.34483388785446,0.477662474901976,3.59695542887733));
#19385=CARTESIAN_POINT('Ctrl Pts',(3.34305829743314,0.460471891115132,3.60267920432353));
#19386=CARTESIAN_POINT('Ctrl Pts',(3.3416130902121,0.44449159583536,3.60752189126425));
#19387=CARTESIAN_POINT('Ctrl Pts',(3.34041032996657,0.429687175461169,3.61169711954938));
#19388=CARTESIAN_POINT('Ctrl Pts',(3.33918638338216,0.414621978703629,3.61594589349886));
#19389=CARTESIAN_POINT('Ctrl Pts',(3.33821359824686,0.400773696928482,3.61950326880865));
#19390=CARTESIAN_POINT('Ctrl Pts',(3.3374189818924,0.388072486209749,3.62254863705174));
#19391=CARTESIAN_POINT('Ctrl Pts',(3.33656902937251,0.374486777841746,3.62580608122301));
#19392=CARTESIAN_POINT('Ctrl Pts',(3.33592292262767,0.36221298557559,3.62847773647657));
#19393=CARTESIAN_POINT('Ctrl Pts',(3.33541311367131,0.351137042463763,3.63073238074562));
#19394=CARTESIAN_POINT('Ctrl Pts',(3.33499443750536,0.342041020633449,3.63258398771794));
#19395=CARTESIAN_POINT('Ctrl Pts',(3.33466816558545,0.333752209180731,3.63415322898106));
#19396=CARTESIAN_POINT('Ctrl Pts',(3.33440639326405,0.32619769930933,3.63551138142829));
#19397=CARTESIAN_POINT('Ctrl Pts',(3.33403007045397,0.315337367062346,3.63746385578732));
#19398=CARTESIAN_POINT('Ctrl Pts',(3.33369343715972,0.302702659747281,3.63957418863229));
#19399=CARTESIAN_POINT('Ctrl Pts',(3.333477708928,0.288756797363122,3.64160578072431));
#19400=CARTESIAN_POINT('Ctrl Pts',(3.33328193222944,0.276100712092055,3.64344948189133));
#19401=CARTESIAN_POINT('Ctrl Pts',(3.33318622079947,0.262364872194879,3.64522718150922));
#19402=CARTESIAN_POINT('Ctrl Pts',(3.33323745499987,0.247909957886388,3.64679424117805));
#19403=CARTESIAN_POINT('Ctrl Pts',(3.33328639517155,0.234102267271609,3.6482911352184));
#19404=CARTESIAN_POINT('Ctrl Pts',(3.33346963416097,0.219638732668487,3.64959531256341));
#19405=CARTESIAN_POINT('Ctrl Pts',(3.33381000148853,0.204844815787669,3.65062286315688));
#19406=CARTESIAN_POINT('Ctrl Pts',(3.33414181794044,0.190422558973399,3.65162459911823));
#19407=CARTESIAN_POINT('Ctrl Pts',(3.33462303702805,0.175686671061388,3.65236325985213));
#19408=CARTESIAN_POINT('Ctrl Pts',(3.33525519957222,0.160944776255466,3.65280708205434));
#19409=CARTESIAN_POINT('Ctrl Pts',(3.3354116961646,0.157295309320773,3.65291695357854));
#19410=CARTESIAN_POINT('Ctrl Pts',(3.33557734548354,0.153645488947093,3.65300898567869));
#19411=CARTESIAN_POINT('Ctrl Pts',(3.33575197676605,0.150000000133179,3.6530831526487));
#19412=CARTESIAN_POINT('',(9.4999999983663,0.150000000350059,4.74999999990486));
#19413=CARTESIAN_POINT('Origin',(8.80851294743811,0.15000000035006,-9.23291263164005));
#19414=CARTESIAN_POINT('Ctrl Pts',(9.49999999769163,0.150000000350059,4.7500000000462));
#19415=CARTESIAN_POINT('Ctrl Pts',(9.4999999976964,0.175895008665499,4.75000000003048));
#19416=CARTESIAN_POINT('Ctrl Pts',(9.5007439702109,0.201932873386525,4.7489518134168));
#19417=CARTESIAN_POINT('Ctrl Pts',(9.50221344994226,0.227884370525655,4.74684902636542));
#19418=CARTESIAN_POINT('Ctrl Pts',(9.50368607391504,0.253891396006086,4.74474173998682));
#19419=CARTESIAN_POINT('Ctrl Pts',(9.50588730038335,0.279811041217771,4.74157537004614));
#19420=CARTESIAN_POINT('Ctrl Pts',(9.50879917292157,0.30541702190415,4.73739579278435));
#19421=CARTESIAN_POINT('Ctrl Pts',(9.511080893669,0.325481669866324,4.73412070844309));
#19422=CARTESIAN_POINT('Ctrl Pts',(9.51379897147465,0.345353721265918,4.73022459198177));
#19423=CARTESIAN_POINT('Ctrl Pts',(9.51694513245107,0.364929963497579,4.72575116650436));
#19424=CARTESIAN_POINT('Ctrl Pts',(9.52154386487174,0.393544487833911,4.71921237623627));
#19425=CARTESIAN_POINT('Ctrl Pts',(9.52698300258666,0.42182821449179,4.7113766168949));
#19426=CARTESIAN_POINT('Ctrl Pts',(9.5332107535297,0.449562065387149,4.70233307316783));
#19427=CARTESIAN_POINT('Ctrl Pts',(9.53946730094368,0.477424154717031,4.6932477130376));
#19428=CARTESIAN_POINT('Ctrl Pts',(9.54651972191927,0.50473066351141,4.68294368717695));
#19429=CARTESIAN_POINT('Ctrl Pts',(9.55431636430907,0.531282992270391,4.67155852671137));
#19430=CARTESIAN_POINT('Ctrl Pts',(9.55760539676167,0.542484156388739,4.6667556692277));
#19431=CARTESIAN_POINT('Ctrl Pts',(9.56102688529963,0.553551445849733,4.66176095761937));
#19432=CARTESIAN_POINT('Ctrl Pts',(9.56457703142233,0.564471573161719,4.65658696875753));
#19433=CARTESIAN_POINT('Ctrl Pts',(9.57324972277371,0.591148473329033,4.64394737396245));
#19434=CARTESIAN_POINT('Ctrl Pts',(9.58260531639307,0.617196212507348,4.630125032899));
#19435=CARTESIAN_POINT('Ctrl Pts',(9.5925704815054,0.6424266965697,4.61526312150366));
#19436=CARTESIAN_POINT('Ctrl Pts',(9.60259388666822,0.667804636760371,4.60031435169101));
#19437=CARTESIAN_POINT('Ctrl Pts',(9.6132339501172,0.692355244326675,4.5843142782596));
#19438=CARTESIAN_POINT('Ctrl Pts',(9.62441887339756,0.71592149344727,4.56744851804837));
#19439=CARTESIAN_POINT('Ctrl Pts',(9.6281968962384,0.723881657788034,4.56175163254375));
#19440=CARTESIAN_POINT('Ctrl Pts',(9.63203711196699,0.731729833037563,4.55595628018622));
#19441=CARTESIAN_POINT('Ctrl Pts',(9.63593684321708,0.739460984356463,4.55007048151067));
#19442=CARTESIAN_POINT('Ctrl Pts',(9.64654652107946,0.760494491472411,4.53405747345811));
#19443=CARTESIAN_POINT('Ctrl Pts',(9.65755814360149,0.780878136086164,4.51721428856275));
#19444=CARTESIAN_POINT('Ctrl Pts',(9.66888418191548,0.800454329779654,4.49970729504159));
#19445=CARTESIAN_POINT('Ctrl Pts',(9.68031673318564,0.820214622997,4.48203566128332));
#19446=CARTESIAN_POINT('Ctrl Pts',(9.69206959827656,0.839151802833497,4.46368815809792));
#19447=CARTESIAN_POINT('Ctrl Pts',(9.70405761934345,0.857143485503771,4.44487117197584));
#19448=CARTESIAN_POINT('Ctrl Pts',(9.71033066781122,0.866558108382519,4.43502468728063));
#19449=CARTESIAN_POINT('Ctrl Pts',(9.71666819093007,0.875714532882908,4.42505018795155));
#19450=CARTESIAN_POINT('Ctrl Pts',(9.72305856042995,0.884599961613126,4.41498030464194));
#19451=CARTESIAN_POINT('Ctrl Pts',(9.73454476148879,0.900570841057754,4.39688045856335));
#19452=CARTESIAN_POINT('Ctrl Pts',(9.74625755725768,0.915936299024679,4.37817066077529));
#19453=CARTESIAN_POINT('Ctrl Pts',(9.75810181286138,0.930559996450531,4.35903754670592));
#19454=CARTESIAN_POINT('Ctrl Pts',(9.7700731938267,0.945340651213814,4.33969907536242));
#19455=CARTESIAN_POINT('Ctrl Pts',(9.78217884581597,0.959363211235794,4.31992864142521));
#19456=CARTESIAN_POINT('Ctrl Pts',(9.79432642936401,0.972530955983168,4.29994898257294));
#19457=CARTESIAN_POINT('Ctrl Pts',(9.80228429787796,0.981157130967715,4.28686033021083));
#19458=CARTESIAN_POINT('Ctrl Pts',(9.81026028544566,0.98941739013838,4.2736824928313));
#19459=CARTESIAN_POINT('Ctrl Pts',(9.81822982496562,0.997295368932857,4.26048330345651));
#19460=CARTESIAN_POINT('Ctrl Pts',(9.82539286133754,1.00437611036098,4.24861984844325));
#19461=CARTESIAN_POINT('Ctrl Pts',(9.83246446669537,1.01111712125746,4.23680438317494));
#19462=CARTESIAN_POINT('Ctrl Pts',(9.83962844651487,1.01768581862615,4.2247565483094));
#19463=CARTESIAN_POINT('Ctrl Pts',(9.84661664554027,1.02409334149843,4.21300432817661));
#19464=CARTESIAN_POINT('Ctrl Pts',(9.85369273740106,1.03033698752128,4.20103068738782));
#19465=CARTESIAN_POINT('Ctrl Pts',(9.86102165418488,1.03653068165888,4.18855166065651));
#19466=CARTESIAN_POINT('Ctrl Pts',(9.86812025800912,1.04252973747959,4.17646479031936));
#19467=CARTESIAN_POINT('Ctrl Pts',(9.87545606825988,1.04848221914497,4.16390360604472));
#19468=CARTESIAN_POINT('Ctrl Pts',(9.88317342541285,1.05444954371238,4.15059109169829));
#19469=CARTESIAN_POINT('Ctrl Pts',(9.88883173865033,1.05882474508285,4.1408304476517));
#19470=CARTESIAN_POINT('Ctrl Pts',(9.89469546245534,1.06320923548264,4.13066762185628));
#19471=CARTESIAN_POINT('Ctrl Pts',(9.90096451498953,1.06770055083058,4.11974510972555));
#19472=CARTESIAN_POINT('Ctrl Pts',(9.90680474979157,1.07188464979273,4.10956972275541));
#19473=CARTESIAN_POINT('Ctrl Pts',(9.91299678228198,1.07616174989835,4.09873488698165));
#19474=CARTESIAN_POINT('Ctrl Pts',(9.91969682866467,1.08056844753919,4.08693646009598));
#19475=CARTESIAN_POINT('Ctrl Pts',(9.92211513929772,1.08215899828359,4.08267794313038));
#19476=CARTESIAN_POINT('Ctrl Pts',(9.92459957669257,1.08376598876126,4.0782937512191));
#19477=CARTESIAN_POINT('Ctrl Pts',(9.92715728222376,1.08538949556119,4.07376910346581));
#19478=CARTESIAN_POINT('Ctrl Pts',(9.93907506596848,1.09295432376904,4.05268623337502));
#19479=CARTESIAN_POINT('Ctrl Pts',(9.95008025541603,1.09929555117683,4.03296847494528));
#19480=CARTESIAN_POINT('Ctrl Pts',(9.96015177258768,1.10466976006392,4.01479192128189));
#19481=CARTESIAN_POINT('Ctrl Pts',(9.97026838640727,1.11006803273424,3.99653397951904));
#19482=CARTESIAN_POINT('Ctrl Pts',(9.97944300201808,1.1144913094392,3.97983042750955));
#19483=CARTESIAN_POINT('Ctrl Pts',(9.98764902277791,1.11816836756285,3.96481762979196));
#19484=CARTESIAN_POINT('Ctrl Pts',(9.99581087864324,1.121825635719,3.94988563111775));
#19485=CARTESIAN_POINT('Ctrl Pts',(10.0030145653779,1.12474519466862,3.93662559696483));
#19486=CARTESIAN_POINT('Ctrl Pts',(10.0092281574346,1.12711242045529,3.92513992657777));
#19487=CARTESIAN_POINT('Ctrl Pts',(10.0125224758684,1.12836747477409,3.91905046088132));
#19488=CARTESIAN_POINT('Ctrl Pts',(10.0155383886856,1.12946655624908,3.91345927566051));
#19489=CARTESIAN_POINT('Ctrl Pts',(10.0182704405666,1.13043205625975,3.90837885253078));
#19490=CARTESIAN_POINT('Ctrl Pts',(10.0200509407615,1.13106128038583,3.90506789989628));
#19491=CARTESIAN_POINT('Ctrl Pts',(10.0217112745326,1.13163656913121,3.90197527773567));
#19492=CARTESIAN_POINT('Ctrl Pts',(10.0237774172228,1.13233274969355,3.89811411123667));
#19493=CARTESIAN_POINT('Ctrl Pts',(10.025331489565,1.13285638969298,3.89520989165238));
#19494=CARTESIAN_POINT('Ctrl Pts',(10.0271151316266,1.13344831895385,3.89187081576133));
#19495=CARTESIAN_POINT('Ctrl Pts',(10.029349921771,1.13416384238517,3.88767308893165));
#19496=CARTESIAN_POINT('Ctrl Pts',(10.0421711440388,1.13826887433805,3.86359029581671));
#19497=CARTESIAN_POINT('Ctrl Pts',(10.0546667990272,1.1414965738773,3.83982192308443));
#19498=CARTESIAN_POINT('Ctrl Pts',(10.0667192751661,1.14392335394445,3.81664547216153));
#19499=CARTESIAN_POINT('Ctrl Pts',(10.0793829655302,1.14647320270564,3.79229367964667));
#19500=CARTESIAN_POINT('Ctrl Pts',(10.0915574851142,1.1481390761948,3.76859605370658));
#19501=CARTESIAN_POINT('Ctrl Pts',(10.1031120099353,1.14906726169895,3.74586181203701));
#19502=CARTESIAN_POINT('Ctrl Pts',(10.1111092438118,1.1497096867811,3.73012676014593));
#19503=CARTESIAN_POINT('Ctrl Pts',(10.1188095953116,1.14999999970227,3.71485291084412));
#19504=CARTESIAN_POINT('Ctrl Pts',(10.1261707018664,1.14999999970504,3.70013720398089));
#19505=CARTESIAN_POINT('Ctrl Pts',(3.335751975,-0.15,3.653083152));
#19506=CARTESIAN_POINT('Ctrl Pts',(2.414585492,-0.126933152,3.261858131));
#19507=CARTESIAN_POINT('Ctrl Pts',(1.699753891,-0.118082272,3.962625018));
#19508=CARTESIAN_POINT('Ctrl Pts',(3.332605637,-0.215680882,3.651746883));
#19509=CARTESIAN_POINT('Ctrl Pts',(2.413421849,-0.194638823,3.262743342));
#19510=CARTESIAN_POINT('Ctrl Pts',(1.698360494,-0.247307174,3.960139712));
#19511=CARTESIAN_POINT('Ctrl Pts',(3.33242576,-0.280923533,3.644706764));
#19512=CARTESIAN_POINT('Ctrl Pts',(2.412775972,-0.262466254,3.256398597));
#19513=CARTESIAN_POINT('Ctrl Pts',(1.699676849,-0.375610139,3.948778791));
#19514=CARTESIAN_POINT('Ctrl Pts',(3.336529101,-0.378111785,3.62537366));
#19515=CARTESIAN_POINT('Ctrl Pts',(2.412430915,-0.36246623,3.236127683));
#19516=CARTESIAN_POINT('Ctrl Pts',(1.705727441,-0.567801983,3.918091612));
#19517=CARTESIAN_POINT('Ctrl Pts',(3.338640042,-0.410466913,3.617414936));
#19518=CARTESIAN_POINT('Ctrl Pts',(2.412412213,-0.39564521,3.227515238));
#19519=CARTESIAN_POINT('Ctrl Pts',(1.708441637,-0.631968462,3.90550908));
#19520=CARTESIAN_POINT('Ctrl Pts',(3.344141868,-0.473530384,3.59883144));
#19521=CARTESIAN_POINT('Ctrl Pts',(2.412433876,-0.459809685,3.207179449));
#19522=CARTESIAN_POINT('Ctrl Pts',(1.715083767,-0.757596664,3.876239064));
#19523=CARTESIAN_POINT('Ctrl Pts',(3.347536248,-0.504415168,3.588179995));
#19524=CARTESIAN_POINT('Ctrl Pts',(2.412473129,-0.49100122,3.195415522));
#19525=CARTESIAN_POINT('Ctrl Pts',(1.719018876,-0.819405668,3.859508986));
#19526=CARTESIAN_POINT('Ctrl Pts',(3.355451321,-0.564913078,3.564148254));
#19527=CARTESIAN_POINT('Ctrl Pts',(2.412415232,-0.551444693,3.168968922));
#19528=CARTESIAN_POINT('Ctrl Pts',(1.728035479,-0.941245321,3.821886399));
#19529=CARTESIAN_POINT('Ctrl Pts',(3.359972418,-0.594526183,3.55076807));
#19530=CARTESIAN_POINT('Ctrl Pts',(2.412317885,-0.580715123,3.154268074));
#19531=CARTESIAN_POINT('Ctrl Pts',(1.73311713,-1.001275316,3.800994014));
#19532=CARTESIAN_POINT('Ctrl Pts',(3.369972873,-0.652465479,3.521172288));
#19533=CARTESIAN_POINT('Ctrl Pts',(2.411738785,-0.637213183,3.122153492));
#19534=CARTESIAN_POINT('Ctrl Pts',(1.744361804,-1.119740217,3.754938598));
#19535=CARTESIAN_POINT('Ctrl Pts',(3.375469092,-0.680867189,3.504907767));
#19536=CARTESIAN_POINT('Ctrl Pts',(2.411253459,-0.664525806,3.104666481));
#19537=CARTESIAN_POINT('Ctrl Pts',(1.750543557,-1.178332328,3.729699849));
#19538=CARTESIAN_POINT('Ctrl Pts',(3.387153422,-0.735975234,3.469561324));
#19539=CARTESIAN_POINT('Ctrl Pts',(2.409594346,-0.716689294,3.067399141));
#19540=CARTESIAN_POINT('Ctrl Pts',(1.763848595,-1.293333963,3.675052746));
#19541=CARTESIAN_POINT('Ctrl Pts',(3.393335457,-0.762652559,3.450492963));
#19542=CARTESIAN_POINT('Ctrl Pts',(2.408415194,-0.74151874,3.047614933));
#19543=CARTESIAN_POINT('Ctrl Pts',(1.770965929,-1.349685561,3.645665984));
#19544=CARTESIAN_POINT('Ctrl Pts',(3.405953811,-0.813612799,3.409954064));
#19545=CARTESIAN_POINT('Ctrl Pts',(2.405077451,-0.788176119,3.006607089));
#19546=CARTESIAN_POINT('Ctrl Pts',(1.785834497,-1.458947337,3.583437066));
#19547=CARTESIAN_POINT('Ctrl Pts',(3.412378038,-0.837863659,3.388526637));
#19548=CARTESIAN_POINT('Ctrl Pts',(2.402918895,-0.809977433,2.985406527));
#19549=CARTESIAN_POINT('Ctrl Pts',(1.793570554,-1.511782239,3.550660347));
#19550=CARTESIAN_POINT('Ctrl Pts',(3.431541304,-0.907025017,3.32068298));
#19551=CARTESIAN_POINT('Ctrl Pts',(2.394517545,-0.871400753,2.920118205));
#19552=CARTESIAN_POINT('Ctrl Pts',(1.817478014,-1.665376446,3.447315266));
#19553=CARTESIAN_POINT('Ctrl Pts',(3.44420435,-0.948378414,3.270753287));
#19554=CARTESIAN_POINT('Ctrl Pts',(2.386355443,-0.906645388,2.874630678));
#19555=CARTESIAN_POINT('Ctrl Pts',(1.834352564,-1.761260129,3.371797107));
#19556=CARTESIAN_POINT('Ctrl Pts',(3.458073954,-0.993927803,3.201530691));
#19557=CARTESIAN_POINT('Ctrl Pts',(2.371383122,-0.945351618,2.816941178));
#19558=CARTESIAN_POINT('Ctrl Pts',(1.855945498,-1.873898814,3.268129829));
#19559=CARTESIAN_POINT('Ctrl Pts',(3.460739862,-1.00270419,3.187372775));
#19560=CARTESIAN_POINT('Ctrl Pts',(2.368133723,-0.952850083,2.805317939));
#19561=CARTESIAN_POINT('Ctrl Pts',(1.860278535,-1.896006983,3.24697436));
#19562=CARTESIAN_POINT('Ctrl Pts',(3.465760868,-1.019445964,3.15866537));
#19563=CARTESIAN_POINT('Ctrl Pts',(2.361183712,-0.967239655,2.782237137));
#19564=CARTESIAN_POINT('Ctrl Pts',(1.868878042,-1.939039982,3.204179337));
#19565=CARTESIAN_POINT('Ctrl Pts',(3.468123146,-1.02743479,3.144080903));
#19566=CARTESIAN_POINT('Ctrl Pts',(2.35747413,-0.974149155,2.770750171));
#19567=CARTESIAN_POINT('Ctrl Pts',(1.873155508,-1.96002244,3.182487355));
#19568=CARTESIAN_POINT('Ctrl Pts',(3.47469369,-1.050275111,3.099616369));
#19569=CARTESIAN_POINT('Ctrl Pts',(2.34559308,-0.994185331,2.736423535));
#19570=CARTESIAN_POINT('Ctrl Pts',(1.885892293,-2.021439861,3.116511532));
#19571=CARTESIAN_POINT('Ctrl Pts',(3.478388091,-1.064002858,3.069027364));
#19572=CARTESIAN_POINT('Ctrl Pts',(2.336696865,-1.006547739,2.713831792));
#19573=CARTESIAN_POINT('Ctrl Pts',(1.894256547,-2.060348104,3.071330762));
#19574=CARTESIAN_POINT('Ctrl Pts',(3.483976077,-1.088505089,3.005807373));
#19575=CARTESIAN_POINT('Ctrl Pts',(2.316776614,-1.030041963,2.669217399));
#19576=CARTESIAN_POINT('Ctrl Pts',(1.910569292,-2.134386484,2.978420038));
#19577=CARTESIAN_POINT('Ctrl Pts',(3.485871057,-1.099279467,2.973176973));
#19578=CARTESIAN_POINT('Ctrl Pts',(2.305740743,-1.041164156,2.647201935));
#19579=CARTESIAN_POINT('Ctrl Pts',(1.918518295,-2.169515861,2.930690813));
#19580=CARTESIAN_POINT('Ctrl Pts',(3.487339928,-1.117843329,2.905647909));
#19581=CARTESIAN_POINT('Ctrl Pts',(2.281368787,-1.0629144,2.603658059));
#19582=CARTESIAN_POINT('Ctrl Pts',(1.933816151,-2.236194659,2.832425705));
#19583=CARTESIAN_POINT('Ctrl Pts',(3.486894281,-1.125643695,2.870593076));
#19584=CARTESIAN_POINT('Ctrl Pts',(2.267953494,-1.073580122,2.582056789));
#19585=CARTESIAN_POINT('Ctrl Pts',(1.941189684,-2.267847186,2.781667305));
#19586=CARTESIAN_POINT('Ctrl Pts',(3.48129022831197,-1.14407701955241,2.76400310889342));
#19587=CARTESIAN_POINT('Ctrl Pts',(2.22488863591473,-1.10540884667117,2.51877827677281));
#19588=CARTESIAN_POINT('Ctrl Pts',(1.96163585015871,-2.35573891247438,2.62813380775329));
#19589=CARTESIAN_POINT('Ctrl Pts',(3.47196520757347,-1.15000000535229,2.69043930252427));
#19590=CARTESIAN_POINT('Ctrl Pts',(2.19246136154121,-1.12647999114223,2.47873124361898));
#19591=CARTESIAN_POINT('Ctrl Pts',(1.97321025945918,-2.40565986111093,2.52323445420799));
#19592=CARTESIAN_POINT('Ctrl Pts',(3.45503349404956,-1.15,2.61361662886911));
#19593=CARTESIAN_POINT('Ctrl Pts',(2.15656551711728,-1.15000003202944,2.43830782995166));
#19594=CARTESIAN_POINT('Ctrl Pts',(1.98201341893243,-2.44835608287349,2.41474108994042));
#19595=CARTESIAN_POINT('',(1.98201340661183,-2.44835602566017,2.41474123642344));
#19596=CARTESIAN_POINT('',(1.69975389085003,-0.118082427303932,3.96262501334484));
#19597=CARTESIAN_POINT('Ctrl Pts',(1.98201340705623,-2.44835602527271,2.41474123630702));
#19598=CARTESIAN_POINT('Ctrl Pts',(1.97321024904929,-2.40565981621257,2.52323454855332));
#19599=CARTESIAN_POINT('Ctrl Pts',(1.96163584402902,-2.35573888612475,2.62813385378208));
#19600=CARTESIAN_POINT('Ctrl Pts',(1.94800507066667,-2.29714441933333,2.730489488));
#19601=CARTESIAN_POINT('Ctrl Pts',(1.941189684,-2.267847186,2.781667305));
#19602=CARTESIAN_POINT('Ctrl Pts',(1.933816151,-2.236194659,2.832425705));
#19603=CARTESIAN_POINT('Ctrl Pts',(1.926167223,-2.20285526,2.881558259));
#19604=CARTESIAN_POINT('Ctrl Pts',(1.918518295,-2.169515861,2.930690813));
#19605=CARTESIAN_POINT('Ctrl Pts',(1.910569292,-2.134386484,2.978420038));
#19606=CARTESIAN_POINT('Ctrl Pts',(1.9024129195,-2.097367294,3.0248754));
#19607=CARTESIAN_POINT('Ctrl Pts',(1.894256547,-2.060348104,3.071330762));
#19608=CARTESIAN_POINT('Ctrl Pts',(1.885892293,-2.021439861,3.116511532));
#19609=CARTESIAN_POINT('Ctrl Pts',(1.877401103,-1.98049491366666,3.16049541400001));
#19610=CARTESIAN_POINT('Ctrl Pts',(1.873155508,-1.96002244,3.182487355));
#19611=CARTESIAN_POINT('Ctrl Pts',(1.868878042,-1.939039982,3.204179337));
#19612=CARTESIAN_POINT('Ctrl Pts',(1.8645782885,-1.9175234825,3.2255768485));
#19613=CARTESIAN_POINT('Ctrl Pts',(1.860278535,-1.896006983,3.24697436));
#19614=CARTESIAN_POINT('Ctrl Pts',(1.855945498,-1.873898814,3.268129829));
#19615=CARTESIAN_POINT('Ctrl Pts',(1.8516269112,-1.851371077,3.2888632846));
#19616=CARTESIAN_POINT('Ctrl Pts',(1.834352564,-1.761260129,3.371797107));
#19617=CARTESIAN_POINT('Ctrl Pts',(1.817478014,-1.665376446,3.447315266));
#19618=CARTESIAN_POINT('Ctrl Pts',(1.80153970733333,-1.562980308,3.51621198666667));
#19619=CARTESIAN_POINT('Ctrl Pts',(1.793570554,-1.511782239,3.550660347));
#19620=CARTESIAN_POINT('Ctrl Pts',(1.785834497,-1.458947337,3.583437066));
#19621=CARTESIAN_POINT('Ctrl Pts',(1.778400213,-1.404316449,3.614551525));
#19622=CARTESIAN_POINT('Ctrl Pts',(1.770965929,-1.349685561,3.645665984));
#19623=CARTESIAN_POINT('Ctrl Pts',(1.763848595,-1.293333963,3.675052746));
#19624=CARTESIAN_POINT('Ctrl Pts',(1.757196076,-1.2358331455,3.7023762975));
#19625=CARTESIAN_POINT('Ctrl Pts',(1.750543557,-1.178332328,3.729699849));
#19626=CARTESIAN_POINT('Ctrl Pts',(1.744361804,-1.119740217,3.754938598));
#19627=CARTESIAN_POINT('Ctrl Pts',(1.738739467,-1.0605077665,3.777966306));
#19628=CARTESIAN_POINT('Ctrl Pts',(1.73311713,-1.001275316,3.800994014));
#19629=CARTESIAN_POINT('Ctrl Pts',(1.728035479,-0.941245321,3.821886399));
#19630=CARTESIAN_POINT('Ctrl Pts',(1.7235271775,-0.8803254945,3.8406976925));
#19631=CARTESIAN_POINT('Ctrl Pts',(1.719018876,-0.819405668,3.859508986));
#19632=CARTESIAN_POINT('Ctrl Pts',(1.715083767,-0.757596664,3.876239064));
#19633=CARTESIAN_POINT('Ctrl Pts',(1.711762702,-0.694782563,3.890874072));
#19634=CARTESIAN_POINT('Ctrl Pts',(1.708441637,-0.631968462,3.90550908));
#19635=CARTESIAN_POINT('Ctrl Pts',(1.705727441,-0.567801983,3.918091612));
#19636=CARTESIAN_POINT('Ctrl Pts',(1.703710577,-0.503738035000001,3.92832067166667));
#19637=CARTESIAN_POINT('Ctrl Pts',(1.69967685222353,-0.375610241392596,
3.94877877465102));
#19638=CARTESIAN_POINT('Ctrl Pts',(1.69836049610392,-0.247307379065002,
3.96013969384198));
#19639=CARTESIAN_POINT('Ctrl Pts',(1.69975388765943,-0.118082581807782,
3.96262501204163));
#19640=CARTESIAN_POINT('',(3.33575197004699,-0.150000078866778,3.65308315002783));
#19641=CARTESIAN_POINT('Origin',(2.74938472726277,-0.150000000310697,5.03372555737032));
#19642=CARTESIAN_POINT('',(3.45503351521491,-1.14999999981842,2.61361673139189));
#19643=CARTESIAN_POINT('Ctrl Pts',(3.33575196745688,-0.150000157465381,
3.65308314879638));
#19644=CARTESIAN_POINT('Ctrl Pts',(3.33260563671251,-0.215680986276502,
3.65174687174786));
#19645=CARTESIAN_POINT('Ctrl Pts',(3.33242576218611,-0.28092358477825,3.64470675370005));
#19646=CARTESIAN_POINT('Ctrl Pts',(3.33516132066667,-0.345715701000001,
3.631818028));
#19647=CARTESIAN_POINT('Ctrl Pts',(3.336529101,-0.378111785,3.62537366));
#19648=CARTESIAN_POINT('Ctrl Pts',(3.338640042,-0.410466913,3.617414936));
#19649=CARTESIAN_POINT('Ctrl Pts',(3.341390955,-0.4419986485,3.608123188));
#19650=CARTESIAN_POINT('Ctrl Pts',(3.344141868,-0.473530384,3.59883144));
#19651=CARTESIAN_POINT('Ctrl Pts',(3.347536248,-0.504415168,3.588179995));
#19652=CARTESIAN_POINT('Ctrl Pts',(3.3514937845,-0.534664123,3.5761641245));
#19653=CARTESIAN_POINT('Ctrl Pts',(3.355451321,-0.564913078,3.564148254));
#19654=CARTESIAN_POINT('Ctrl Pts',(3.359972418,-0.594526183,3.55076807));
#19655=CARTESIAN_POINT('Ctrl Pts',(3.3649726455,-0.623495830999999,3.535970179));
#19656=CARTESIAN_POINT('Ctrl Pts',(3.369972873,-0.652465479,3.521172288));
#19657=CARTESIAN_POINT('Ctrl Pts',(3.375469092,-0.680867189,3.504907767));
#19658=CARTESIAN_POINT('Ctrl Pts',(3.381311257,-0.7084212115,3.4872345455));
#19659=CARTESIAN_POINT('Ctrl Pts',(3.387153422,-0.735975234,3.469561324));
#19660=CARTESIAN_POINT('Ctrl Pts',(3.393335457,-0.762652559,3.450492963));
#19661=CARTESIAN_POINT('Ctrl Pts',(3.399644634,-0.788132679,3.4302235135));
#19662=CARTESIAN_POINT('Ctrl Pts',(3.405953811,-0.813612799,3.409954064));
#19663=CARTESIAN_POINT('Ctrl Pts',(3.412378038,-0.837863659,3.388526637));
#19664=CARTESIAN_POINT('Ctrl Pts',(3.41876579333333,-0.860917445,3.36591208466667));
#19665=CARTESIAN_POINT('Ctrl Pts',(3.431541304,-0.907025017,3.32068298));
#19666=CARTESIAN_POINT('Ctrl Pts',(3.44420435,-0.948378414,3.270753287));
#19667=CARTESIAN_POINT('Ctrl Pts',(3.4553000332,-0.9848179252,3.2153752102));
#19668=CARTESIAN_POINT('Ctrl Pts',(3.458073954,-0.993927803,3.201530691));
#19669=CARTESIAN_POINT('Ctrl Pts',(3.460739862,-1.00270419,3.187372775));
#19670=CARTESIAN_POINT('Ctrl Pts',(3.463250365,-1.011075077,3.1730190725));
#19671=CARTESIAN_POINT('Ctrl Pts',(3.465760868,-1.019445964,3.15866537));
#19672=CARTESIAN_POINT('Ctrl Pts',(3.468123146,-1.02743479,3.144080903));
#19673=CARTESIAN_POINT('Ctrl Pts',(3.47031332733333,-1.03504823033333,3.12925939166667));
#19674=CARTESIAN_POINT('Ctrl Pts',(3.47469369,-1.050275111,3.099616369));
#19675=CARTESIAN_POINT('Ctrl Pts',(3.478388091,-1.064002858,3.069027364));
#19676=CARTESIAN_POINT('Ctrl Pts',(3.481182084,-1.0762539735,3.0374173685));
#19677=CARTESIAN_POINT('Ctrl Pts',(3.483976077,-1.088505089,3.005807373));
#19678=CARTESIAN_POINT('Ctrl Pts',(3.485871057,-1.099279467,2.973176973));
#19679=CARTESIAN_POINT('Ctrl Pts',(3.4866054925,-1.108561398,2.939412441));
#19680=CARTESIAN_POINT('Ctrl Pts',(3.487339928,-1.117843329,2.905647909));
#19681=CARTESIAN_POINT('Ctrl Pts',(3.486894281,-1.125643695,2.870593076));
#19682=CARTESIAN_POINT('Ctrl Pts',(3.485026264,-1.13178813466667,2.83506309766667));
#19683=CARTESIAN_POINT('Ctrl Pts',(3.48129022831197,-1.14407701955241,2.76400310889342));
#19684=CARTESIAN_POINT('Ctrl Pts',(3.47196520757347,-1.15000000535229,2.69043930252427));
#19685=CARTESIAN_POINT('Ctrl Pts',(3.45503349404956,-1.15,2.61361662886911));
#19686=CARTESIAN_POINT('Origin',(3.4550335166645,-2.64999999963684,2.61361673300186));
#19687=CARTESIAN_POINT('Ctrl Pts',(3.335751975,0.15,3.653083152));
#19688=CARTESIAN_POINT('Ctrl Pts',(2.414585492,0.126933152,3.261858131));
#19689=CARTESIAN_POINT('Ctrl Pts',(1.699753891,0.118082272,3.962625018));
#19690=CARTESIAN_POINT('Ctrl Pts',(3.337666431,0.050087643,3.653896234));
#19691=CARTESIAN_POINT('Ctrl Pts',(2.415500057,0.042375824,3.262408127));
#19692=CARTESIAN_POINT('Ctrl Pts',(1.700601723,0.039453572,3.964137237));
#19693=CARTESIAN_POINT('Ctrl Pts',(3.337662402,-0.05029792,3.653894523));
#19694=CARTESIAN_POINT('Ctrl Pts',(2.415498131,-0.042553843,3.262406969));
#19695=CARTESIAN_POINT('Ctrl Pts',(1.700599938,-0.03961912,3.964134053));
#19696=CARTESIAN_POINT('Ctrl Pts',(3.335751975,-0.15,3.653083152));
#19697=CARTESIAN_POINT('Ctrl Pts',(2.414585492,-0.126933152,3.261858131));
#19698=CARTESIAN_POINT('Ctrl Pts',(1.699753891,-0.118082272,3.962625018));
#19699=CARTESIAN_POINT('',(1.69975389101572,-0.118082272126118,3.9626250180033));
#19700=CARTESIAN_POINT('',(1.69975389085744,0.118082271373046,3.96262501798417));
#19701=CARTESIAN_POINT('Origin',(-0.924814448298957,7.75525477170191E-13,
-0.718634736666519));
#19702=CARTESIAN_POINT('',(3.33575197458961,0.149999999677064,3.65308315208852));
#19703=CARTESIAN_POINT('Origin',(2.74938472727634,0.149999999671007,5.03372555737609));
#19704=CARTESIAN_POINT('',(3.33575197499696,-0.150000000430578,3.65308315198624));
#19705=CARTESIAN_POINT('Origin',(-3.30834326563795,5.68422756780373E-10,
0.831292146640726));
#19706=CARTESIAN_POINT('Origin',(2.74938472774504,-0.14999999968015,5.03372555728741));
#19707=CARTESIAN_POINT('Ctrl Pts',(3.455033517,-1.15,2.613616733));
#19708=CARTESIAN_POINT('Ctrl Pts',(2.156565566,-1.15,2.438307885));
#19709=CARTESIAN_POINT('Ctrl Pts',(1.982013407,-2.448356025,2.414741237));
#19710=CARTESIAN_POINT('Ctrl Pts',(3.471434013,-1.15,2.492142399));
#19711=CARTESIAN_POINT('Ctrl Pts',(2.139855078,-1.15,2.348517959));
#19712=CARTESIAN_POINT('Ctrl Pts',(1.988573464,-2.480172978,2.3338927));
#19713=CARTESIAN_POINT('Ctrl Pts',(3.48268832,-1.15,2.37035201));
#19714=CARTESIAN_POINT('Ctrl Pts',(2.118024084,-1.15,2.258035983));
#19715=CARTESIAN_POINT('Ctrl Pts',(1.993075329,-2.513159163,2.249507458));
#19716=CARTESIAN_POINT('Ctrl Pts',(3.49697449263201,-1.15,2.12626605151799));
#19717=CARTESIAN_POINT('Ctrl Pts',(2.06536778550631,-1.15,2.07300127681687));
#19718=CARTESIAN_POINT('Ctrl Pts',(1.9987897964528,-2.58072379882401,2.07223709388942));
#19719=CARTESIAN_POINT('Ctrl Pts',(3.50000001331234,-1.15,2.00397029542523));
#19720=CARTESIAN_POINT('Ctrl Pts',(2.03429141705139,-1.15,1.97821667035261));
#19721=CARTESIAN_POINT('Ctrl Pts',(2.00000000292493,-2.61530778658552,1.97934725649596));
#19722=CARTESIAN_POINT('Ctrl Pts',(3.49999999999997,-1.15,1.88148832796276));
#19723=CARTESIAN_POINT('Ctrl Pts',(1.99999987424383,-1.15,1.88148841727185));
#19724=CARTESIAN_POINT('Ctrl Pts',(2.,-2.65000012577109,1.88148841722969));
#19725=CARTESIAN_POINT('',(3.45503351677749,-1.14999999995118,2.61361673343428));
#19726=CARTESIAN_POINT('',(3.5,-1.15,1.88148877113274));
#19727=CARTESIAN_POINT('Ctrl Pts',(3.455033517,-1.15,2.613616733));
#19728=CARTESIAN_POINT('Ctrl Pts',(3.471434013,-1.15,2.492142399));
#19729=CARTESIAN_POINT('Ctrl Pts',(3.48268832,-1.15,2.37035201));
#19730=CARTESIAN_POINT('Ctrl Pts',(3.489831402,-1.15,2.2483091045));
#19731=CARTESIAN_POINT('Ctrl Pts',(3.49697448401686,-1.15,2.12626619871195));
#19732=CARTESIAN_POINT('Ctrl Pts',(3.50000000601428,-1.15,2.0039705904227));
#19733=CARTESIAN_POINT('Ctrl Pts',(3.5,-1.15,1.88148877113274));
#19734=CARTESIAN_POINT('',(2.,-2.65,1.881488772));
#19735=CARTESIAN_POINT('Origin',(3.5,-2.65,1.881488772));
#19736=CARTESIAN_POINT('',(1.982013407,-2.448356025,2.414741237));
#19737=CARTESIAN_POINT('Ctrl Pts',(2.,-2.65000000000001,1.88148877199998));
#19738=CARTESIAN_POINT('Ctrl Pts',(2.,-2.615307703,1.97934748099999));
#19739=CARTESIAN_POINT('Ctrl Pts',(1.998789793,-2.580723758,2.07223720099999));
#19740=CARTESIAN_POINT('Ctrl Pts',(1.995932561,-2.5469414605,2.1608723295));
#19741=CARTESIAN_POINT('Ctrl Pts',(1.993075329,-2.513159163,2.249507458));
#19742=CARTESIAN_POINT('Ctrl Pts',(1.988573464,-2.480172978,2.3338927));
#19743=CARTESIAN_POINT('Ctrl Pts',(1.982013407,-2.448356025,2.414741237));
#19744=CARTESIAN_POINT('Origin',(3.45503351625256,-2.64999999995118,2.61361673336341));
#19745=CARTESIAN_POINT('Ctrl Pts',(3.455033517,1.15,2.613616733));
#19746=CARTESIAN_POINT('Ctrl Pts',(2.156565566,1.15,2.438307885));
#19747=CARTESIAN_POINT('Ctrl Pts',(1.982013407,2.448356026,2.414741237));
#19748=CARTESIAN_POINT('Ctrl Pts',(3.463471056,1.15,2.651899599));
#19749=CARTESIAN_POINT('Ctrl Pts',(2.174499268,1.138249296,2.45850358));
#19750=CARTESIAN_POINT('Ctrl Pts',(1.977627092,2.427081956,2.468799767));
#19751=CARTESIAN_POINT('Ctrl Pts',(3.470075435,1.148523004,2.689679542));
#19752=CARTESIAN_POINT('Ctrl Pts',(2.191708708,1.126998977,2.478745156));
#19753=CARTESIAN_POINT('Ctrl Pts',(1.972511635,2.403828907,2.522402704));
#19754=CARTESIAN_POINT('Ctrl Pts',(3.480004722,1.142376629,2.764412893));
#19755=CARTESIAN_POINT('Ctrl Pts',(2.224511365,1.104974524,2.520017407));
#19756=CARTESIAN_POINT('Ctrl Pts',(1.9609499,2.352825139,2.628972479));
#19757=CARTESIAN_POINT('Ctrl Pts',(3.483245564,1.137758146,2.80072056));
#19758=CARTESIAN_POINT('Ctrl Pts',(2.239818476,1.094387869,2.540682136));
#19759=CARTESIAN_POINT('Ctrl Pts',(1.954604243,2.325511405,2.681017367));
#19760=CARTESIAN_POINT('Ctrl Pts',(3.488741425,1.119337584,2.906692721));
#19761=CARTESIAN_POINT('Ctrl Pts',(2.282348614,1.062913549,2.603276887));
#19762=CARTESIAN_POINT('Ctrl Pts',(1.934241412,2.237980373,2.83367529));
#19763=CARTESIAN_POINT('Ctrl Pts',(3.486821042,1.101001497,2.973521996));
#19764=CARTESIAN_POINT('Ctrl Pts',(2.306501642,1.042143809,2.646228693));
#19765=CARTESIAN_POINT('Ctrl Pts',(1.918895784,2.172169497,2.930974092));
#19766=CARTESIAN_POINT('Ctrl Pts',(3.47838992,1.064000035,3.069055787));
#19767=CARTESIAN_POINT('Ctrl Pts',(2.336708618,1.006542061,2.713846462));
#19768=CARTESIAN_POINT('Ctrl Pts',(1.894251278,2.060328317,3.071371546));
#19769=CARTESIAN_POINT('Ctrl Pts',(3.474621356,1.050010903,3.100186292));
#19770=CARTESIAN_POINT('Ctrl Pts',(2.345755471,0.993949228,2.736848335));
#19771=CARTESIAN_POINT('Ctrl Pts',(1.885734764,2.020700736,3.117354206));
#19772=CARTESIAN_POINT('Ctrl Pts',(3.465815054,1.019424515,3.159618166));
#19773=CARTESIAN_POINT('Ctrl Pts',(2.361590104,0.967169649,2.782687075));
#19774=CARTESIAN_POINT('Ctrl Pts',(1.868699037,1.938512178,3.205544354));
#19775=CARTESIAN_POINT('Ctrl Pts',(3.4607666,1.002770637,3.18809699));
#19776=CARTESIAN_POINT('Ctrl Pts',(2.368451963,0.952934686,2.805641753));
#19777=CARTESIAN_POINT('Ctrl Pts',(1.860136443,1.89576372,3.248011325));
#19778=CARTESIAN_POINT('Ctrl Pts',(3.449807688,0.966780556,3.242782074));
#19779=CARTESIAN_POINT('Ctrl Pts',(2.380331909,0.922211884,2.851426965));
#19780=CARTESIAN_POINT('Ctrl Pts',(1.84307725,1.806769092,3.329907901));
#19781=CARTESIAN_POINT('Ctrl Pts',(3.443896021,0.947444379,3.268987826));
#19782=CARTESIAN_POINT('Ctrl Pts',(2.385361947,0.905735363,2.874262365));
#19783=CARTESIAN_POINT('Ctrl Pts',(1.834580214,1.760523601,3.369336943));
#19784=CARTESIAN_POINT('Ctrl Pts',(3.434652827,0.916401596,3.306680562));
#19785=CARTESIAN_POINT('Ctrl Pts',(2.391744585,0.878931998,2.90826685));
#19786=CARTESIAN_POINT('Ctrl Pts',(1.821993223,1.688321405,3.426281345));
#19787=CARTESIAN_POINT('Ctrl Pts',(3.43150875,0.905713666,3.318974896));
#19788=CARTESIAN_POINT('Ctrl Pts',(2.393675746,0.869670923,2.919536859));
#19789=CARTESIAN_POINT('Ctrl Pts',(1.817823956,1.6637809,3.444895463));
#19790=CARTESIAN_POINT('Ctrl Pts',(3.425136486,0.883645264,3.343031716));
#19791=CARTESIAN_POINT('Ctrl Pts',(2.39718334,0.850409844,2.941937264));
#19792=CARTESIAN_POINT('Ctrl Pts',(1.809556644,1.613707622,3.481392556));
#19793=CARTESIAN_POINT('Ctrl Pts',(3.421902326,0.872242333,3.354813967));
#19794=CARTESIAN_POINT('Ctrl Pts',(2.398762884,0.840390703,2.953088767));
#19795=CARTESIAN_POINT('Ctrl Pts',(1.805451442,1.58812597,3.499305778));
#19796=CARTESIAN_POINT('Ctrl Pts',(3.405772575,0.814003975,3.411886949));
#19797=CARTESIAN_POINT('Ctrl Pts',(2.405772366,0.78900152,3.007664983));
#19798=CARTESIAN_POINT('Ctrl Pts',(1.785335087,1.458813787,3.5862473));
#19799=CARTESIAN_POINT('Ctrl Pts',(3.392926851,0.763224013,3.452098872));
#19800=CARTESIAN_POINT('Ctrl Pts',(2.40877176,0.742645479,3.048870798));
#19801=CARTESIAN_POINT('Ctrl Pts',(1.770422242,1.350192581,3.648054333));
#19802=CARTESIAN_POINT('Ctrl Pts',(3.378365023,0.694520808,3.496146527));
#19803=CARTESIAN_POINT('Ctrl Pts',(2.410842955,0.677408856,3.095458486));
#19804=CARTESIAN_POINT('Ctrl Pts',(1.753841328,1.206826546,3.716154781));
#19805=CARTESIAN_POINT('Ctrl Pts',(3.375521199,0.680486869,3.504657018));
#19806=CARTESIAN_POINT('Ctrl Pts',(2.411172008,0.664018797,3.104515645));
#19807=CARTESIAN_POINT('Ctrl Pts',(1.750622654,1.177710454,3.72933586));
#19808=CARTESIAN_POINT('Ctrl Pts',(3.370062035,0.652140734,3.520907637));
#19809=CARTESIAN_POINT('Ctrl Pts',(2.411692916,0.63676736,3.121927923));
#19810=CARTESIAN_POINT('Ctrl Pts',(1.744462716,1.119203916,3.754544294));
#19811=CARTESIAN_POINT('Ctrl Pts',(3.367441536,0.637806826,3.528663649));
#19812=CARTESIAN_POINT('Ctrl Pts',(2.411886078,0.622884463,3.130302234));
#19813=CARTESIAN_POINT('Ctrl Pts',(1.741515521,1.0897675,3.766596116));
#19814=CARTESIAN_POINT('Ctrl Pts',(3.359941258,0.594331381,3.550860263));
#19815=CARTESIAN_POINT('Ctrl Pts',(2.412318992,0.580523587,3.154368846));
#19816=CARTESIAN_POINT('Ctrl Pts',(1.733082107,1.000879188,3.801137779));
#19817=CARTESIAN_POINT('Ctrl Pts',(3.355423114,0.564717261,3.564232532));
#19818=CARTESIAN_POINT('Ctrl Pts',(2.412415704,0.551250282,3.169061559));
#19819=CARTESIAN_POINT('Ctrl Pts',(1.728003616,0.940849385,3.822018117));
#19820=CARTESIAN_POINT('Ctrl Pts',(3.347516762,0.504246324,3.588240533));
#19821=CARTESIAN_POINT('Ctrl Pts',(2.412473005,0.49083117,3.195482327));
#19822=CARTESIAN_POINT('Ctrl Pts',(1.718996407,0.819067204,3.859603984));
#19823=CARTESIAN_POINT('Ctrl Pts',(3.344128155,0.473389512,3.598876113));
#19824=CARTESIAN_POINT('Ctrl Pts',(2.412433774,0.459666749,3.207228566));
#19825=CARTESIAN_POINT('Ctrl Pts',(1.715067541,0.757315456,3.87630933));
#19826=CARTESIAN_POINT('Ctrl Pts',(3.34000974,0.426158581,3.61278934));
#19827=CARTESIAN_POINT('Ctrl Pts',(2.412417623,0.411589355,3.222460111));
#19828=CARTESIAN_POINT('Ctrl Pts',(1.710095052,0.66322799,3.898223563));
#19829=CARTESIAN_POINT('Ctrl Pts',(3.33879765,0.410257035,3.617086314));
#19830=CARTESIAN_POINT('Ctrl Pts',(2.412418947,0.395348278,3.227138439));
#19831=CARTESIAN_POINT('Ctrl Pts',(1.708591161,0.631621794,3.905003301));
#19832=CARTESIAN_POINT('Ctrl Pts',(3.336714551,0.378132245,3.624991543));
#19833=CARTESIAN_POINT('Ctrl Pts',(2.412454303,0.362443265,3.235664976));
#19834=CARTESIAN_POINT('Ctrl Pts',(1.705902301,0.567887924,3.917497678));
#19835=CARTESIAN_POINT('Ctrl Pts',(3.33584447,0.361900822,3.628598814));
#19836=CARTESIAN_POINT('Ctrl Pts',(2.412488511,0.345767409,3.23951318));
#19837=CARTESIAN_POINT('Ctrl Pts',(1.704718021,0.535744409,3.923210842));
#19838=CARTESIAN_POINT('Ctrl Pts',(3.332423271,0.280846124,3.644720565));
#19839=CARTESIAN_POINT('Ctrl Pts',(2.412776345,0.262386506,3.256412791));
#19840=CARTESIAN_POINT('Ctrl Pts',(1.699672764,0.375457254,3.94880075));
#19841=CARTESIAN_POINT('Ctrl Pts',(3.332608939,0.215611937,3.651748286));
#19842=CARTESIAN_POINT('Ctrl Pts',(2.413423076,0.194567482,3.262742409));
#19843=CARTESIAN_POINT('Ctrl Pts',(1.698361954,0.247171795,3.960142316));
#19844=CARTESIAN_POINT('Ctrl Pts',(3.335751975,0.15,3.653083152));
#19845=CARTESIAN_POINT('Ctrl Pts',(2.414585492,0.126933152,3.261858131));
#19846=CARTESIAN_POINT('Ctrl Pts',(1.699753891,0.118082272,3.962625018));
#19847=CARTESIAN_POINT('',(1.69975389038441,0.118082382815657,3.96262501531229));
#19848=CARTESIAN_POINT('',(1.98201340653396,2.44835602872366,2.41474123460675));
#19849=CARTESIAN_POINT('Ctrl Pts',(1.69975388861862,0.118082492851282,3.96262501375249));
#19850=CARTESIAN_POINT('Ctrl Pts',(1.69836195549506,0.247171941317106,3.96014230306427));
#19851=CARTESIAN_POINT('Ctrl Pts',(1.69967276630177,0.375457327126769,3.94880073832528));
#19852=CARTESIAN_POINT('Ctrl Pts',(1.7037089696,0.503686978000005,3.9283288236));
#19853=CARTESIAN_POINT('Ctrl Pts',(1.704718021,0.535744409,3.923210842));
#19854=CARTESIAN_POINT('Ctrl Pts',(1.705902301,0.567887924,3.917497678));
#19855=CARTESIAN_POINT('Ctrl Pts',(1.707246731,0.599754859,3.9112504895));
#19856=CARTESIAN_POINT('Ctrl Pts',(1.708591161,0.631621794,3.905003301));
#19857=CARTESIAN_POINT('Ctrl Pts',(1.710095052,0.66322799,3.898223563));
#19858=CARTESIAN_POINT('Ctrl Pts',(1.71175254833333,0.694590478666658,3.89091881866667));
#19859=CARTESIAN_POINT('Ctrl Pts',(1.715067541,0.757315456,3.87630933));
#19860=CARTESIAN_POINT('Ctrl Pts',(1.718996407,0.819067204,3.859603984));
#19861=CARTESIAN_POINT('Ctrl Pts',(1.7235000115,0.879958294500013,3.8408110505));
#19862=CARTESIAN_POINT('Ctrl Pts',(1.728003616,0.940849385,3.822018117));
#19863=CARTESIAN_POINT('Ctrl Pts',(1.733082107,1.000879188,3.801137779));
#19864=CARTESIAN_POINT('Ctrl Pts',(1.738704383,1.06013806266666,3.77811000366667));
#19865=CARTESIAN_POINT('Ctrl Pts',(1.741515521,1.0897675,3.766596116));
#19866=CARTESIAN_POINT('Ctrl Pts',(1.744462716,1.119203916,3.754544294));
#19867=CARTESIAN_POINT('Ctrl Pts',(1.747542685,1.148457185,3.741940077));
#19868=CARTESIAN_POINT('Ctrl Pts',(1.750622654,1.177710454,3.72933586));
#19869=CARTESIAN_POINT('Ctrl Pts',(1.753841328,1.206826546,3.716154781));
#19870=CARTESIAN_POINT('Ctrl Pts',(1.7571575108,1.235499753,3.7025346914));
#19871=CARTESIAN_POINT('Ctrl Pts',(1.770422242,1.350192581,3.648054333));
#19872=CARTESIAN_POINT('Ctrl Pts',(1.785335087,1.458813787,3.5862473));
#19873=CARTESIAN_POINT('Ctrl Pts',(1.801428171,1.5622635334,3.5166940824));
#19874=CARTESIAN_POINT('Ctrl Pts',(1.805451442,1.58812597,3.499305778));
#19875=CARTESIAN_POINT('Ctrl Pts',(1.809556644,1.613707622,3.481392556));
#19876=CARTESIAN_POINT('Ctrl Pts',(1.8136903,1.638744261,3.4631440095));
#19877=CARTESIAN_POINT('Ctrl Pts',(1.817823956,1.6637809,3.444895463));
#19878=CARTESIAN_POINT('Ctrl Pts',(1.821993223,1.688321405,3.426281345));
#19879=CARTESIAN_POINT('Ctrl Pts',(1.82618888666667,1.71238880366667,3.40729987766667));
#19880=CARTESIAN_POINT('Ctrl Pts',(1.834580214,1.760523601,3.369336943));
#19881=CARTESIAN_POINT('Ctrl Pts',(1.84307725,1.806769092,3.329907901));
#19882=CARTESIAN_POINT('Ctrl Pts',(1.8516068465,1.851266406,3.288959613));
#19883=CARTESIAN_POINT('Ctrl Pts',(1.860136443,1.89576372,3.248011325));
#19884=CARTESIAN_POINT('Ctrl Pts',(1.868699037,1.938512178,3.205544354));
#19885=CARTESIAN_POINT('Ctrl Pts',(1.8772169005,1.979606457,3.16144928));
#19886=CARTESIAN_POINT('Ctrl Pts',(1.885734764,2.020700736,3.117354206));
#19887=CARTESIAN_POINT('Ctrl Pts',(1.894251278,2.060328317,3.071371546));
#19888=CARTESIAN_POINT('Ctrl Pts',(1.90246611333333,2.09760871033333,3.02457239466667));
#19889=CARTESIAN_POINT('Ctrl Pts',(1.918895784,2.172169497,2.930974092));
#19890=CARTESIAN_POINT('Ctrl Pts',(1.934241412,2.237980373,2.83367529));
#19891=CARTESIAN_POINT('Ctrl Pts',(1.94781663266667,2.29633439433333,2.73190334133333));
#19892=CARTESIAN_POINT('Ctrl Pts',(1.954604243,2.325511405,2.681017367));
#19893=CARTESIAN_POINT('Ctrl Pts',(1.9609499,2.352825139,2.628972479));
#19894=CARTESIAN_POINT('Ctrl Pts',(1.9667307675,2.378327023,2.5756875915));
#19895=CARTESIAN_POINT('Ctrl Pts',(1.9725116362476,2.40382891250369,2.52240269250031));
#19896=CARTESIAN_POINT('Ctrl Pts',(1.97762709420799,2.42708196603672,2.46879974386334));
#19897=CARTESIAN_POINT('Ctrl Pts',(1.9820134098399,2.4483560397738,2.41474120200004));
#19898=CARTESIAN_POINT('',(3.45503351683282,1.14999999995118,2.61361673302459));
#19899=CARTESIAN_POINT('Origin',(3.45503351630788,2.64999999995118,2.61361673295371));
#19900=CARTESIAN_POINT('',(3.33575197081528,0.150000056250624,3.65308315021026));
#19901=CARTESIAN_POINT('Ctrl Pts',(3.45503351153715,1.15,2.61361670821393));
#19902=CARTESIAN_POINT('Ctrl Pts',(3.46347105314935,1.15000000063752,2.65189958269303));
#19903=CARTESIAN_POINT('Ctrl Pts',(3.47007543392855,1.14852300466324,2.6896795339357));
#19904=CARTESIAN_POINT('Ctrl Pts',(3.4750400785,1.1454498165,2.7270462175));
#19905=CARTESIAN_POINT('Ctrl Pts',(3.480004722,1.142376629,2.764412893));
#19906=CARTESIAN_POINT('Ctrl Pts',(3.483245564,1.137758146,2.80072056));
#19907=CARTESIAN_POINT('Ctrl Pts',(3.48507751766667,1.13161795866667,2.83604461366667));
#19908=CARTESIAN_POINT('Ctrl Pts',(3.488741425,1.119337584,2.906692721));
#19909=CARTESIAN_POINT('Ctrl Pts',(3.486821042,1.101001497,2.973521996));
#19910=CARTESIAN_POINT('Ctrl Pts',(3.481200294,1.07633385566667,3.03721119));
#19911=CARTESIAN_POINT('Ctrl Pts',(3.47838992,1.064000035,3.069055787));
#19912=CARTESIAN_POINT('Ctrl Pts',(3.474621356,1.050010903,3.100186292));
#19913=CARTESIAN_POINT('Ctrl Pts',(3.470218205,1.034717709,3.129902229));
#19914=CARTESIAN_POINT('Ctrl Pts',(3.465815054,1.019424515,3.159618166));
#19915=CARTESIAN_POINT('Ctrl Pts',(3.4607666,1.002770637,3.18809699));
#19916=CARTESIAN_POINT('Ctrl Pts',(3.455287144,0.9847755965,3.215439532));
#19917=CARTESIAN_POINT('Ctrl Pts',(3.449807688,0.966780556,3.242782074));
#19918=CARTESIAN_POINT('Ctrl Pts',(3.443896021,0.947444379,3.268987826));
#19919=CARTESIAN_POINT('Ctrl Pts',(3.43773389166667,0.926749190333334,3.29411631666667));
#19920=CARTESIAN_POINT('Ctrl Pts',(3.434652827,0.916401596,3.306680562));
#19921=CARTESIAN_POINT('Ctrl Pts',(3.43150875,0.905713666,3.318974896));
#19922=CARTESIAN_POINT('Ctrl Pts',(3.428322618,0.894679465,3.331003306));
#19923=CARTESIAN_POINT('Ctrl Pts',(3.425136486,0.883645264,3.343031716));
#19924=CARTESIAN_POINT('Ctrl Pts',(3.421902326,0.872242333,3.354813967));
#19925=CARTESIAN_POINT('Ctrl Pts',(3.4186763758,0.8605946614,3.3662285634));
#19926=CARTESIAN_POINT('Ctrl Pts',(3.405772575,0.814003975,3.411886949));
#19927=CARTESIAN_POINT('Ctrl Pts',(3.392926851,0.763224013,3.452098872));
#19928=CARTESIAN_POINT('Ctrl Pts',(3.3812773886,0.708261449,3.487336996));
#19929=CARTESIAN_POINT('Ctrl Pts',(3.378365023,0.694520808,3.496146527));
#19930=CARTESIAN_POINT('Ctrl Pts',(3.375521199,0.680486869,3.504657018));
#19931=CARTESIAN_POINT('Ctrl Pts',(3.372791617,0.666313801500001,3.5127823275));
#19932=CARTESIAN_POINT('Ctrl Pts',(3.370062035,0.652140734,3.520907637));
#19933=CARTESIAN_POINT('Ctrl Pts',(3.367441536,0.637806826,3.528663649));
#19934=CARTESIAN_POINT('Ctrl Pts',(3.36494144333333,0.623315010999996,3.53606252033333));
#19935=CARTESIAN_POINT('Ctrl Pts',(3.359941258,0.594331381,3.550860263));
#19936=CARTESIAN_POINT('Ctrl Pts',(3.355423114,0.564717261,3.564232532));
#19937=CARTESIAN_POINT('Ctrl Pts',(3.351469938,0.534481792500006,3.5762365325));
#19938=CARTESIAN_POINT('Ctrl Pts',(3.347516762,0.504246324,3.588240533));
#19939=CARTESIAN_POINT('Ctrl Pts',(3.344128155,0.473389512,3.598876113));
#19940=CARTESIAN_POINT('Ctrl Pts',(3.341382545,0.441902224666663,3.60815159766667));
#19941=CARTESIAN_POINT('Ctrl Pts',(3.34000974,0.426158581,3.61278934));
#19942=CARTESIAN_POINT('Ctrl Pts',(3.33879765,0.410257035,3.617086314));
#19943=CARTESIAN_POINT('Ctrl Pts',(3.3377561005,0.39419464,3.6210389285));
#19944=CARTESIAN_POINT('Ctrl Pts',(3.336714551,0.378132245,3.624991543));
#19945=CARTESIAN_POINT('Ctrl Pts',(3.33584447,0.361900822,3.628598814));
#19946=CARTESIAN_POINT('Ctrl Pts',(3.3351602302,0.345689882400003,3.6318231642));
#19947=CARTESIAN_POINT('Ctrl Pts',(3.33242327256083,0.280846160979059,3.64472055764488));
#19948=CARTESIAN_POINT('Ctrl Pts',(3.33260893878824,0.215612011403424,3.65174827798447));
#19949=CARTESIAN_POINT('Ctrl Pts',(3.33575196962278,0.150000112251405,3.65308314971625));
#19950=CARTESIAN_POINT('Origin',(2.74938472773147,0.150000000319844,5.03372555728165));
#19951=CARTESIAN_POINT('Origin',(3.5,-2.65,0.));
#19952=CARTESIAN_POINT('',(3.5,-1.15,1.88148877244536));
#19953=CARTESIAN_POINT('',(3.5,-1.15,-1.881488772));
#19954=CARTESIAN_POINT('',(3.5,-1.15,1.881488772));
#19955=CARTESIAN_POINT('',(2.,-2.65,-1.881488772));
#19956=CARTESIAN_POINT('Origin',(3.5,-2.65,-1.881488772));
#19957=CARTESIAN_POINT('',(2.,-2.65,1.881488772));
#19958=CARTESIAN_POINT('',(2.,-2.65,-1.881488772));
#19959=CARTESIAN_POINT('Origin',(3.5,-2.65,1.88148877244536));
#19960=CARTESIAN_POINT('Ctrl Pts',(3.5,1.15,1.881488772));
#19961=CARTESIAN_POINT('Ctrl Pts',(2.,1.15,1.881488772));
#19962=CARTESIAN_POINT('Ctrl Pts',(2.,2.65,1.881488772));
#19963=CARTESIAN_POINT('Ctrl Pts',(3.500000006,1.15,2.003970591));
#19964=CARTESIAN_POINT('Ctrl Pts',(2.034291493,1.15,1.978216902));
#19965=CARTESIAN_POINT('Ctrl Pts',(2.,2.615307703,1.979347481));
#19966=CARTESIAN_POINT('Ctrl Pts',(3.496974484,1.15,2.126266199));
#19967=CARTESIAN_POINT('Ctrl Pts',(2.065367818,1.15,2.073001391));
#19968=CARTESIAN_POINT('Ctrl Pts',(1.998789793,2.580723758,2.072237201));
#19969=CARTESIAN_POINT('Ctrl Pts',(3.48268831136799,1.15,2.37035215748201));
#19970=CARTESIAN_POINT('Ctrl Pts',(2.11802411515258,1.15,2.25803609247046));
#19971=CARTESIAN_POINT('Ctrl Pts',(1.9930753255472,2.51315912217599,2.24950756511058));
#19972=CARTESIAN_POINT('Ctrl Pts',(3.4714339857996,1.15,2.49214269335371));
#19973=CARTESIAN_POINT('Ctrl Pts',(2.13985513023969,1.15,2.34851817551562));
#19974=CARTESIAN_POINT('Ctrl Pts',(1.98857345311949,2.48017289827609,2.33389290394966));
#19975=CARTESIAN_POINT('Ctrl Pts',(3.45503345754274,1.15,2.61361717338477));
#19976=CARTESIAN_POINT('Ctrl Pts',(2.15656562601483,1.15,2.43830820747585));
#19977=CARTESIAN_POINT('Ctrl Pts',(1.98201338321761,2.44835590965299,2.41474153010276));
#19978=CARTESIAN_POINT('',(1.98201340655651,2.4483560256602,2.41474123683315));
#19979=CARTESIAN_POINT('',(2.,2.65,1.881488772));
#19980=CARTESIAN_POINT('Ctrl Pts',(1.9820134070273,2.44835602513238,2.41474123666361));
#19981=CARTESIAN_POINT('Ctrl Pts',(1.98857346401249,2.4801729780915,2.33389269976593));
#19982=CARTESIAN_POINT('Ctrl Pts',(1.99307532900396,2.51315916304685,2.24950745787707));
#19983=CARTESIAN_POINT('Ctrl Pts',(1.995932561,2.5469414605,2.1608723295));
#19984=CARTESIAN_POINT('Ctrl Pts',(1.998789793,2.580723758,2.072237201));
#19985=CARTESIAN_POINT('Ctrl Pts',(2.,2.615307703,1.979347481));
#19986=CARTESIAN_POINT('Ctrl Pts',(2.,2.65,1.881488772));
#19987=CARTESIAN_POINT('',(3.5,1.15,1.881488772));
#19988=CARTESIAN_POINT('Origin',(3.5,2.65,1.881488772));
#19989=CARTESIAN_POINT('',(3.45503351682243,1.14999999981842,2.61361673431524));
#19990=CARTESIAN_POINT('Ctrl Pts',(3.5,1.15,1.881488772));
#19991=CARTESIAN_POINT('Ctrl Pts',(3.500000006,1.15,2.003970591));
#19992=CARTESIAN_POINT('Ctrl Pts',(3.496974484,1.15,2.126266199));
#19993=CARTESIAN_POINT('Ctrl Pts',(3.489831402,1.15,2.2483091045));
#19994=CARTESIAN_POINT('Ctrl Pts',(3.48268831997422,1.15,2.37035201044047));
#19995=CARTESIAN_POINT('Ctrl Pts',(3.47143401291876,1.15,2.49214239987911));
#19996=CARTESIAN_POINT('Ctrl Pts',(3.45503351682243,1.15,2.61361673431525));
#19997=CARTESIAN_POINT('Origin',(3.45503351660919,2.64999999963685,2.61361673341155));
#19998=CARTESIAN_POINT('Ctrl Pts',(3.5,-1.15,-1.881488772));
#19999=CARTESIAN_POINT('Ctrl Pts',(2.,-1.15,-1.881488772));
#20000=CARTESIAN_POINT('Ctrl Pts',(2.,-2.65,-1.881488772));
#20001=CARTESIAN_POINT('Ctrl Pts',(3.500000006,-1.15,-2.003970591));
#20002=CARTESIAN_POINT('Ctrl Pts',(2.034291493,-1.15,-1.978216902));
#20003=CARTESIAN_POINT('Ctrl Pts',(2.,-2.615307703,-1.979347481));
#20004=CARTESIAN_POINT('Ctrl Pts',(3.496974484,-1.15,-2.126266199));
#20005=CARTESIAN_POINT('Ctrl Pts',(2.065367818,-1.15,-2.073001391));
#20006=CARTESIAN_POINT('Ctrl Pts',(1.998789793,-2.580723758,-2.072237201));
#20007=CARTESIAN_POINT('Ctrl Pts',(3.48268831136799,-1.15,-2.37035215748201));
#20008=CARTESIAN_POINT('Ctrl Pts',(2.11802411515258,-1.15,-2.25803609247045));
#20009=CARTESIAN_POINT('Ctrl Pts',(1.9930753255472,-2.51315912217599,-2.24950756511058));
#20010=CARTESIAN_POINT('Ctrl Pts',(3.4714339857996,-1.15,-2.49214269335371));
#20011=CARTESIAN_POINT('Ctrl Pts',(2.13985513023969,-1.15,-2.34851817551562));
#20012=CARTESIAN_POINT('Ctrl Pts',(1.9885734531195,-2.48017289827609,-2.33389290394966));
#20013=CARTESIAN_POINT('Ctrl Pts',(3.45503345754274,-1.15,-2.61361717338476));
#20014=CARTESIAN_POINT('Ctrl Pts',(2.15656562601483,-1.15,-2.43830820747584));
#20015=CARTESIAN_POINT('Ctrl Pts',(1.98201338321761,-2.448355909653,-2.41474153010275));
#20016=CARTESIAN_POINT('',(3.5,-1.15,-1.88148877244535));
#20017=CARTESIAN_POINT('',(3.45503351687763,-1.14999999981842,-2.61361673390635));
#20018=CARTESIAN_POINT('Ctrl Pts',(3.5,-1.15,-1.881488772));
#20019=CARTESIAN_POINT('Ctrl Pts',(3.500000006,-1.15,-2.003970591));
#20020=CARTESIAN_POINT('Ctrl Pts',(3.496974484,-1.15,-2.126266199));
#20021=CARTESIAN_POINT('Ctrl Pts',(3.489831402,-1.15,-2.2483091045));
#20022=CARTESIAN_POINT('Ctrl Pts',(3.48268831998223,-1.15,-2.37035201030353));
#20023=CARTESIAN_POINT('Ctrl Pts',(3.47143401294402,-1.15,-2.49214239960581));
#20024=CARTESIAN_POINT('Ctrl Pts',(3.45503351687763,-1.15,-2.61361673390635));
#20025=CARTESIAN_POINT('',(1.98201340661183,-2.44835602566017,-2.41474123642344));
#20026=CARTESIAN_POINT('Origin',(3.4550335166645,-2.64999999963684,-2.61361673300186));
#20027=CARTESIAN_POINT('',(2.,-2.65,-1.881488772));
#20028=CARTESIAN_POINT('Ctrl Pts',(1.98201340705623,-2.44835602527272,-2.41474123630701));
#20029=CARTESIAN_POINT('Ctrl Pts',(1.98857346402572,-2.48017297818849,-2.3338926995178));
#20030=CARTESIAN_POINT('Ctrl Pts',(1.99307532900816,-2.51315916309652,-2.24950745774676));
#20031=CARTESIAN_POINT('Ctrl Pts',(1.995932561,-2.5469414605,-2.1608723295));
#20032=CARTESIAN_POINT('Ctrl Pts',(1.998789793,-2.580723758,-2.072237201));
#20033=CARTESIAN_POINT('Ctrl Pts',(2.,-2.615307703,-1.979347481));
#20034=CARTESIAN_POINT('Ctrl Pts',(2.,-2.65,-1.881488772));
#20035=CARTESIAN_POINT('Origin',(3.5,-2.65,-1.88148877244535));
#20036=CARTESIAN_POINT('Origin',(3.5,2.65,0.));
#20037=CARTESIAN_POINT('',(2.,2.65000000000002,1.88148877244536));
#20038=CARTESIAN_POINT('',(2.,2.65,-1.881488772));
#20039=CARTESIAN_POINT('',(2.,2.65,1.881488772));
#20040=CARTESIAN_POINT('',(3.5,1.15,-1.881488772));
#20041=CARTESIAN_POINT('Origin',(3.5,2.65,-1.881488772));
#20042=CARTESIAN_POINT('',(3.5,1.15,1.881488772));
#20043=CARTESIAN_POINT('',(3.5,1.15,-1.881488772));
#20044=CARTESIAN_POINT('Origin',(3.5,2.65,1.88148877244536));
#20045=CARTESIAN_POINT('Ctrl Pts',(3.455033517,-1.15,-2.613616733));
#20046=CARTESIAN_POINT('Ctrl Pts',(2.156565566,-1.15,-2.438307885));
#20047=CARTESIAN_POINT('Ctrl Pts',(1.982013407,-2.448356026,-2.414741237));
#20048=CARTESIAN_POINT('Ctrl Pts',(3.463471056,-1.15,-2.651899599));
#20049=CARTESIAN_POINT('Ctrl Pts',(2.174499268,-1.138249296,-2.45850358));
#20050=CARTESIAN_POINT('Ctrl Pts',(1.977627092,-2.427081956,-2.468799767));
#20051=CARTESIAN_POINT('Ctrl Pts',(3.470075435,-1.148523004,-2.689679542));
#20052=CARTESIAN_POINT('Ctrl Pts',(2.191708708,-1.126998977,-2.478745156));
#20053=CARTESIAN_POINT('Ctrl Pts',(1.972511635,-2.403828907,-2.522402704));
#20054=CARTESIAN_POINT('Ctrl Pts',(3.480004722,-1.142376629,-2.764412893));
#20055=CARTESIAN_POINT('Ctrl Pts',(2.224511365,-1.104974524,-2.520017407));
#20056=CARTESIAN_POINT('Ctrl Pts',(1.9609499,-2.352825139,-2.628972479));
#20057=CARTESIAN_POINT('Ctrl Pts',(3.483245564,-1.137758146,-2.80072056));
#20058=CARTESIAN_POINT('Ctrl Pts',(2.239818476,-1.094387869,-2.540682136));
#20059=CARTESIAN_POINT('Ctrl Pts',(1.954604243,-2.325511405,-2.681017367));
#20060=CARTESIAN_POINT('Ctrl Pts',(3.488741425,-1.119337584,-2.906692721));
#20061=CARTESIAN_POINT('Ctrl Pts',(2.282348614,-1.062913549,-2.603276887));
#20062=CARTESIAN_POINT('Ctrl Pts',(1.934241412,-2.237980373,-2.83367529));
#20063=CARTESIAN_POINT('Ctrl Pts',(3.486821042,-1.101001497,-2.973521996));
#20064=CARTESIAN_POINT('Ctrl Pts',(2.306501642,-1.042143809,-2.646228693));
#20065=CARTESIAN_POINT('Ctrl Pts',(1.918895784,-2.172169497,-2.930974092));
#20066=CARTESIAN_POINT('Ctrl Pts',(3.47838992,-1.064000035,-3.069055787));
#20067=CARTESIAN_POINT('Ctrl Pts',(2.336708618,-1.006542061,-2.713846462));
#20068=CARTESIAN_POINT('Ctrl Pts',(1.894251278,-2.060328317,-3.071371546));
#20069=CARTESIAN_POINT('Ctrl Pts',(3.474621356,-1.050010903,-3.100186292));
#20070=CARTESIAN_POINT('Ctrl Pts',(2.345755471,-0.993949228,-2.736848335));
#20071=CARTESIAN_POINT('Ctrl Pts',(1.885734764,-2.020700736,-3.117354206));
#20072=CARTESIAN_POINT('Ctrl Pts',(3.465815054,-1.019424515,-3.159618166));
#20073=CARTESIAN_POINT('Ctrl Pts',(2.361590104,-0.967169649,-2.782687075));
#20074=CARTESIAN_POINT('Ctrl Pts',(1.868699037,-1.938512178,-3.205544354));
#20075=CARTESIAN_POINT('Ctrl Pts',(3.4607666,-1.002770637,-3.18809699));
#20076=CARTESIAN_POINT('Ctrl Pts',(2.368451963,-0.952934686,-2.805641753));
#20077=CARTESIAN_POINT('Ctrl Pts',(1.860136443,-1.89576372,-3.248011325));
#20078=CARTESIAN_POINT('Ctrl Pts',(3.449807688,-0.966780556,-3.242782074));
#20079=CARTESIAN_POINT('Ctrl Pts',(2.380331909,-0.922211884,-2.851426965));
#20080=CARTESIAN_POINT('Ctrl Pts',(1.84307725,-1.806769092,-3.329907901));
#20081=CARTESIAN_POINT('Ctrl Pts',(3.443896021,-0.947444379,-3.268987826));
#20082=CARTESIAN_POINT('Ctrl Pts',(2.385361947,-0.905735363,-2.874262365));
#20083=CARTESIAN_POINT('Ctrl Pts',(1.834580214,-1.760523601,-3.369336943));
#20084=CARTESIAN_POINT('Ctrl Pts',(3.434652827,-0.916401596,-3.306680562));
#20085=CARTESIAN_POINT('Ctrl Pts',(2.391744585,-0.878931998,-2.90826685));
#20086=CARTESIAN_POINT('Ctrl Pts',(1.821993223,-1.688321405,-3.426281345));
#20087=CARTESIAN_POINT('Ctrl Pts',(3.43150875,-0.905713666,-3.318974896));
#20088=CARTESIAN_POINT('Ctrl Pts',(2.393675746,-0.869670923,-2.919536859));
#20089=CARTESIAN_POINT('Ctrl Pts',(1.817823956,-1.6637809,-3.444895463));
#20090=CARTESIAN_POINT('Ctrl Pts',(3.425136486,-0.883645264,-3.343031716));
#20091=CARTESIAN_POINT('Ctrl Pts',(2.39718334,-0.850409844,-2.941937264));
#20092=CARTESIAN_POINT('Ctrl Pts',(1.809556644,-1.613707622,-3.481392556));
#20093=CARTESIAN_POINT('Ctrl Pts',(3.421902326,-0.872242333,-3.354813967));
#20094=CARTESIAN_POINT('Ctrl Pts',(2.398762884,-0.840390703,-2.953088767));
#20095=CARTESIAN_POINT('Ctrl Pts',(1.805451442,-1.58812597,-3.499305778));
#20096=CARTESIAN_POINT('Ctrl Pts',(3.405772575,-0.814003975,-3.411886949));
#20097=CARTESIAN_POINT('Ctrl Pts',(2.405772366,-0.78900152,-3.007664983));
#20098=CARTESIAN_POINT('Ctrl Pts',(1.785335087,-1.458813787,-3.5862473));
#20099=CARTESIAN_POINT('Ctrl Pts',(3.392926851,-0.763224013,-3.452098872));
#20100=CARTESIAN_POINT('Ctrl Pts',(2.40877176,-0.742645479,-3.048870798));
#20101=CARTESIAN_POINT('Ctrl Pts',(1.770422242,-1.350192581,-3.648054333));
#20102=CARTESIAN_POINT('Ctrl Pts',(3.378365023,-0.694520808,-3.496146527));
#20103=CARTESIAN_POINT('Ctrl Pts',(2.410842955,-0.677408856,-3.095458486));
#20104=CARTESIAN_POINT('Ctrl Pts',(1.753841328,-1.206826546,-3.716154781));
#20105=CARTESIAN_POINT('Ctrl Pts',(3.375521199,-0.680486869,-3.504657018));
#20106=CARTESIAN_POINT('Ctrl Pts',(2.411172008,-0.664018797,-3.104515645));
#20107=CARTESIAN_POINT('Ctrl Pts',(1.750622654,-1.177710454,-3.72933586));
#20108=CARTESIAN_POINT('Ctrl Pts',(3.370062035,-0.652140734,-3.520907637));
#20109=CARTESIAN_POINT('Ctrl Pts',(2.411692916,-0.63676736,-3.121927923));
#20110=CARTESIAN_POINT('Ctrl Pts',(1.744462716,-1.119203916,-3.754544294));
#20111=CARTESIAN_POINT('Ctrl Pts',(3.367441536,-0.637806826,-3.528663649));
#20112=CARTESIAN_POINT('Ctrl Pts',(2.411886078,-0.622884463,-3.130302234));
#20113=CARTESIAN_POINT('Ctrl Pts',(1.741515521,-1.0897675,-3.766596116));
#20114=CARTESIAN_POINT('Ctrl Pts',(3.359941258,-0.594331381,-3.550860263));
#20115=CARTESIAN_POINT('Ctrl Pts',(2.412318992,-0.580523587,-3.154368846));
#20116=CARTESIAN_POINT('Ctrl Pts',(1.733082107,-1.000879188,-3.801137779));
#20117=CARTESIAN_POINT('Ctrl Pts',(3.355423114,-0.564717261,-3.564232532));
#20118=CARTESIAN_POINT('Ctrl Pts',(2.412415704,-0.551250282,-3.169061559));
#20119=CARTESIAN_POINT('Ctrl Pts',(1.728003616,-0.940849385,-3.822018117));
#20120=CARTESIAN_POINT('Ctrl Pts',(3.347516762,-0.504246324,-3.588240533));
#20121=CARTESIAN_POINT('Ctrl Pts',(2.412473005,-0.49083117,-3.195482327));
#20122=CARTESIAN_POINT('Ctrl Pts',(1.718996407,-0.819067204,-3.859603984));
#20123=CARTESIAN_POINT('Ctrl Pts',(3.344128155,-0.473389512,-3.598876113));
#20124=CARTESIAN_POINT('Ctrl Pts',(2.412433774,-0.459666749,-3.207228566));
#20125=CARTESIAN_POINT('Ctrl Pts',(1.715067541,-0.757315456,-3.87630933));
#20126=CARTESIAN_POINT('Ctrl Pts',(3.34000974,-0.426158581,-3.61278934));
#20127=CARTESIAN_POINT('Ctrl Pts',(2.412417623,-0.411589355,-3.222460111));
#20128=CARTESIAN_POINT('Ctrl Pts',(1.710095052,-0.66322799,-3.898223563));
#20129=CARTESIAN_POINT('Ctrl Pts',(3.33879765,-0.410257035,-3.617086314));
#20130=CARTESIAN_POINT('Ctrl Pts',(2.412418947,-0.395348278,-3.227138439));
#20131=CARTESIAN_POINT('Ctrl Pts',(1.708591161,-0.631621794,-3.905003301));
#20132=CARTESIAN_POINT('Ctrl Pts',(3.336714551,-0.378132245,-3.624991543));
#20133=CARTESIAN_POINT('Ctrl Pts',(2.412454303,-0.362443265,-3.235664976));
#20134=CARTESIAN_POINT('Ctrl Pts',(1.705902301,-0.567887924,-3.917497678));
#20135=CARTESIAN_POINT('Ctrl Pts',(3.33584447,-0.361900822,-3.628598814));
#20136=CARTESIAN_POINT('Ctrl Pts',(2.412488511,-0.345767409,-3.23951318));
#20137=CARTESIAN_POINT('Ctrl Pts',(1.704718021,-0.535744409,-3.923210842));
#20138=CARTESIAN_POINT('Ctrl Pts',(3.332423271,-0.280846124,-3.644720565));
#20139=CARTESIAN_POINT('Ctrl Pts',(2.412776345,-0.262386506,-3.256412791));
#20140=CARTESIAN_POINT('Ctrl Pts',(1.699672764,-0.375457254,-3.94880075));
#20141=CARTESIAN_POINT('Ctrl Pts',(3.332608939,-0.215611937,-3.651748286));
#20142=CARTESIAN_POINT('Ctrl Pts',(2.413423076,-0.194567482,-3.262742409));
#20143=CARTESIAN_POINT('Ctrl Pts',(1.698361954,-0.247171795,-3.960142316));
#20144=CARTESIAN_POINT('Ctrl Pts',(3.335751975,-0.15,-3.653083152));
#20145=CARTESIAN_POINT('Ctrl Pts',(2.414585492,-0.126933152,-3.261858131));
#20146=CARTESIAN_POINT('Ctrl Pts',(1.699753891,-0.118082272,-3.962625018));
#20147=CARTESIAN_POINT('',(3.45503351677749,-1.14999999995118,-2.61361673343429));
#20148=CARTESIAN_POINT('',(3.33575197082207,-0.150000055930773,-3.65308315021314));
#20149=CARTESIAN_POINT('Ctrl Pts',(3.45503351153715,-1.15,-2.61361670821393));
#20150=CARTESIAN_POINT('Ctrl Pts',(3.46347105314935,-1.15000000063752,-2.65189958269303));
#20151=CARTESIAN_POINT('Ctrl Pts',(3.47007543392855,-1.14852300466324,-2.6896795339357));
#20152=CARTESIAN_POINT('Ctrl Pts',(3.4750400785,-1.1454498165,-2.7270462175));
#20153=CARTESIAN_POINT('Ctrl Pts',(3.480004722,-1.142376629,-2.764412893));
#20154=CARTESIAN_POINT('Ctrl Pts',(3.483245564,-1.137758146,-2.80072056));
#20155=CARTESIAN_POINT('Ctrl Pts',(3.48507751766667,-1.13161795866667,-2.83604461366667));
#20156=CARTESIAN_POINT('Ctrl Pts',(3.488741425,-1.119337584,-2.906692721));
#20157=CARTESIAN_POINT('Ctrl Pts',(3.486821042,-1.101001497,-2.973521996));
#20158=CARTESIAN_POINT('Ctrl Pts',(3.481200294,-1.07633385566667,-3.03721119));
#20159=CARTESIAN_POINT('Ctrl Pts',(3.47838992,-1.064000035,-3.069055787));
#20160=CARTESIAN_POINT('Ctrl Pts',(3.474621356,-1.050010903,-3.100186292));
#20161=CARTESIAN_POINT('Ctrl Pts',(3.470218205,-1.034717709,-3.129902229));
#20162=CARTESIAN_POINT('Ctrl Pts',(3.465815054,-1.019424515,-3.159618166));
#20163=CARTESIAN_POINT('Ctrl Pts',(3.4607666,-1.002770637,-3.18809699));
#20164=CARTESIAN_POINT('Ctrl Pts',(3.455287144,-0.9847755965,-3.215439532));
#20165=CARTESIAN_POINT('Ctrl Pts',(3.449807688,-0.966780556,-3.242782074));
#20166=CARTESIAN_POINT('Ctrl Pts',(3.443896021,-0.947444379,-3.268987826));
#20167=CARTESIAN_POINT('Ctrl Pts',(3.43773389166667,-0.926749190333334,
-3.29411631666667));
#20168=CARTESIAN_POINT('Ctrl Pts',(3.434652827,-0.916401596,-3.306680562));
#20169=CARTESIAN_POINT('Ctrl Pts',(3.43150875,-0.905713666,-3.318974896));
#20170=CARTESIAN_POINT('Ctrl Pts',(3.428322618,-0.894679465,-3.331003306));
#20171=CARTESIAN_POINT('Ctrl Pts',(3.425136486,-0.883645264,-3.343031716));
#20172=CARTESIAN_POINT('Ctrl Pts',(3.421902326,-0.872242333,-3.354813967));
#20173=CARTESIAN_POINT('Ctrl Pts',(3.4186763758,-0.8605946614,-3.3662285634));
#20174=CARTESIAN_POINT('Ctrl Pts',(3.405772575,-0.814003975,-3.411886949));
#20175=CARTESIAN_POINT('Ctrl Pts',(3.392926851,-0.763224013,-3.452098872));
#20176=CARTESIAN_POINT('Ctrl Pts',(3.3812773886,-0.708261449,-3.487336996));
#20177=CARTESIAN_POINT('Ctrl Pts',(3.378365023,-0.694520808,-3.496146527));
#20178=CARTESIAN_POINT('Ctrl Pts',(3.375521199,-0.680486869,-3.504657018));
#20179=CARTESIAN_POINT('Ctrl Pts',(3.372791617,-0.666313801500002,-3.5127823275));
#20180=CARTESIAN_POINT('Ctrl Pts',(3.370062035,-0.652140734,-3.520907637));
#20181=CARTESIAN_POINT('Ctrl Pts',(3.367441536,-0.637806826,-3.528663649));
#20182=CARTESIAN_POINT('Ctrl Pts',(3.36494144333333,-0.623315010999996,
-3.53606252033333));
#20183=CARTESIAN_POINT('Ctrl Pts',(3.359941258,-0.594331381,-3.550860263));
#20184=CARTESIAN_POINT('Ctrl Pts',(3.355423114,-0.564717261,-3.564232532));
#20185=CARTESIAN_POINT('Ctrl Pts',(3.351469938,-0.534481792500006,-3.5762365325));
#20186=CARTESIAN_POINT('Ctrl Pts',(3.347516762,-0.504246324,-3.588240533));
#20187=CARTESIAN_POINT('Ctrl Pts',(3.344128155,-0.473389512,-3.598876113));
#20188=CARTESIAN_POINT('Ctrl Pts',(3.341382545,-0.441902224666663,-3.60815159766667));
#20189=CARTESIAN_POINT('Ctrl Pts',(3.34000974,-0.426158581,-3.61278934));
#20190=CARTESIAN_POINT('Ctrl Pts',(3.33879765,-0.410257035,-3.617086314));
#20191=CARTESIAN_POINT('Ctrl Pts',(3.3377561005,-0.39419464,-3.6210389285));
#20192=CARTESIAN_POINT('Ctrl Pts',(3.336714551,-0.378132245,-3.624991543));
#20193=CARTESIAN_POINT('Ctrl Pts',(3.33584447,-0.361900822,-3.628598814));
#20194=CARTESIAN_POINT('Ctrl Pts',(3.3351602302,-0.345689882400003,-3.6318231642));
#20195=CARTESIAN_POINT('Ctrl Pts',(3.33242327256083,-0.280846160979059,
-3.64472055764488));
#20196=CARTESIAN_POINT('Ctrl Pts',(3.33260893878824,-0.215612011403424,
-3.65174827798447));
#20197=CARTESIAN_POINT('Ctrl Pts',(3.33575196962278,-0.150000112251405,
-3.65308314971625));
#20198=CARTESIAN_POINT('',(1.69975389039119,-0.118082382495807,-3.96262501531517));
#20199=CARTESIAN_POINT('Origin',(2.74938472774505,-0.149999999680149,-5.03372555728741));
#20200=CARTESIAN_POINT('',(1.9820134064992,-2.44835602859207,-2.41474123499762));
#20201=CARTESIAN_POINT('Ctrl Pts',(1.69975388861862,-0.118082492851282,
-3.96262501375249));
#20202=CARTESIAN_POINT('Ctrl Pts',(1.69836195549506,-0.247171941317106,
-3.96014230306427));
#20203=CARTESIAN_POINT('Ctrl Pts',(1.69967276630177,-0.375457327126769,
-3.94880073832528));
#20204=CARTESIAN_POINT('Ctrl Pts',(1.7037089696,-0.503686978000005,-3.9283288236));
#20205=CARTESIAN_POINT('Ctrl Pts',(1.704718021,-0.535744409,-3.923210842));
#20206=CARTESIAN_POINT('Ctrl Pts',(1.705902301,-0.567887924,-3.917497678));
#20207=CARTESIAN_POINT('Ctrl Pts',(1.707246731,-0.599754859,-3.9112504895));
#20208=CARTESIAN_POINT('Ctrl Pts',(1.708591161,-0.631621794,-3.905003301));
#20209=CARTESIAN_POINT('Ctrl Pts',(1.710095052,-0.66322799,-3.898223563));
#20210=CARTESIAN_POINT('Ctrl Pts',(1.71175254833333,-0.694590478666658,
-3.89091881866667));
#20211=CARTESIAN_POINT('Ctrl Pts',(1.715067541,-0.757315456,-3.87630933));
#20212=CARTESIAN_POINT('Ctrl Pts',(1.718996407,-0.819067204,-3.859603984));
#20213=CARTESIAN_POINT('Ctrl Pts',(1.7235000115,-0.879958294500013,-3.8408110505));
#20214=CARTESIAN_POINT('Ctrl Pts',(1.728003616,-0.940849385,-3.822018117));
#20215=CARTESIAN_POINT('Ctrl Pts',(1.733082107,-1.000879188,-3.801137779));
#20216=CARTESIAN_POINT('Ctrl Pts',(1.738704383,-1.06013806266666,-3.77811000366667));
#20217=CARTESIAN_POINT('Ctrl Pts',(1.741515521,-1.0897675,-3.766596116));
#20218=CARTESIAN_POINT('Ctrl Pts',(1.744462716,-1.119203916,-3.754544294));
#20219=CARTESIAN_POINT('Ctrl Pts',(1.747542685,-1.148457185,-3.741940077));
#20220=CARTESIAN_POINT('Ctrl Pts',(1.750622654,-1.177710454,-3.72933586));
#20221=CARTESIAN_POINT('Ctrl Pts',(1.753841328,-1.206826546,-3.716154781));
#20222=CARTESIAN_POINT('Ctrl Pts',(1.7571575108,-1.235499753,-3.7025346914));
#20223=CARTESIAN_POINT('Ctrl Pts',(1.770422242,-1.350192581,-3.648054333));
#20224=CARTESIAN_POINT('Ctrl Pts',(1.785335087,-1.458813787,-3.5862473));
#20225=CARTESIAN_POINT('Ctrl Pts',(1.801428171,-1.5622635334,-3.5166940824));
#20226=CARTESIAN_POINT('Ctrl Pts',(1.805451442,-1.58812597,-3.499305778));
#20227=CARTESIAN_POINT('Ctrl Pts',(1.809556644,-1.613707622,-3.481392556));
#20228=CARTESIAN_POINT('Ctrl Pts',(1.8136903,-1.638744261,-3.4631440095));
#20229=CARTESIAN_POINT('Ctrl Pts',(1.817823956,-1.6637809,-3.444895463));
#20230=CARTESIAN_POINT('Ctrl Pts',(1.821993223,-1.688321405,-3.426281345));
#20231=CARTESIAN_POINT('Ctrl Pts',(1.82618888666667,-1.71238880366667,-3.40729987766667));
#20232=CARTESIAN_POINT('Ctrl Pts',(1.834580214,-1.760523601,-3.369336943));
#20233=CARTESIAN_POINT('Ctrl Pts',(1.84307725,-1.806769092,-3.329907901));
#20234=CARTESIAN_POINT('Ctrl Pts',(1.8516068465,-1.851266406,-3.288959613));
#20235=CARTESIAN_POINT('Ctrl Pts',(1.860136443,-1.89576372,-3.248011325));
#20236=CARTESIAN_POINT('Ctrl Pts',(1.868699037,-1.938512178,-3.205544354));
#20237=CARTESIAN_POINT('Ctrl Pts',(1.8772169005,-1.979606457,-3.16144928));
#20238=CARTESIAN_POINT('Ctrl Pts',(1.885734764,-2.020700736,-3.117354206));
#20239=CARTESIAN_POINT('Ctrl Pts',(1.894251278,-2.060328317,-3.071371546));
#20240=CARTESIAN_POINT('Ctrl Pts',(1.90246611333333,-2.09760871033333,-3.02457239466667));
#20241=CARTESIAN_POINT('Ctrl Pts',(1.918895784,-2.172169497,-2.930974092));
#20242=CARTESIAN_POINT('Ctrl Pts',(1.934241412,-2.237980373,-2.83367529));
#20243=CARTESIAN_POINT('Ctrl Pts',(1.94781663266667,-2.29633439433333,-2.73190334133333));
#20244=CARTESIAN_POINT('Ctrl Pts',(1.954604243,-2.325511405,-2.681017367));
#20245=CARTESIAN_POINT('Ctrl Pts',(1.9609499,-2.352825139,-2.628972479));
#20246=CARTESIAN_POINT('Ctrl Pts',(1.9667307675,-2.378327023,-2.5756875915));
#20247=CARTESIAN_POINT('Ctrl Pts',(1.9725116362476,-2.40382891250369,-2.52240269250031));
#20248=CARTESIAN_POINT('Ctrl Pts',(1.97762709420799,-2.42708196603672,-2.46879974386334));
#20249=CARTESIAN_POINT('Ctrl Pts',(1.9820134098399,-2.4483560397738,-2.41474120200004));
#20250=CARTESIAN_POINT('Origin',(3.45503351625256,-2.64999999995118,-2.61361673336342));
#20251=CARTESIAN_POINT('Ctrl Pts',(3.455033517,1.15,-2.613616733));
#20252=CARTESIAN_POINT('Ctrl Pts',(2.156565566,1.15,-2.438307885));
#20253=CARTESIAN_POINT('Ctrl Pts',(1.982013407,2.448356025,-2.414741237));
#20254=CARTESIAN_POINT('Ctrl Pts',(3.471434013,1.15,-2.492142399));
#20255=CARTESIAN_POINT('Ctrl Pts',(2.139855078,1.15,-2.348517959));
#20256=CARTESIAN_POINT('Ctrl Pts',(1.988573464,2.480172978,-2.3338927));
#20257=CARTESIAN_POINT('Ctrl Pts',(3.48268832,1.15,-2.37035201));
#20258=CARTESIAN_POINT('Ctrl Pts',(2.118024084,1.15,-2.258035983));
#20259=CARTESIAN_POINT('Ctrl Pts',(1.993075329,2.513159163,-2.249507458));
#20260=CARTESIAN_POINT('Ctrl Pts',(3.49697449263201,1.15,-2.12626605151799));
#20261=CARTESIAN_POINT('Ctrl Pts',(2.06536778550631,1.15,-2.07300127681687));
#20262=CARTESIAN_POINT('Ctrl Pts',(1.9987897964528,2.58072379882401,-2.07223709388942));
#20263=CARTESIAN_POINT('Ctrl Pts',(3.50000001331234,1.15,-2.00397029542523));
#20264=CARTESIAN_POINT('Ctrl Pts',(2.03429141705139,1.15,-1.97821667035261));
#20265=CARTESIAN_POINT('Ctrl Pts',(2.00000000292493,2.61530778658552,-1.97934725649595));
#20266=CARTESIAN_POINT('Ctrl Pts',(3.49999999999997,1.15,-1.88148832796276));
#20267=CARTESIAN_POINT('Ctrl Pts',(1.99999987424383,1.15,-1.88148841727185));
#20268=CARTESIAN_POINT('Ctrl Pts',(1.99999999999999,2.65000012577109,-1.88148841722968));
#20269=CARTESIAN_POINT('',(2.,2.65000000000003,-1.88148877244535));
#20270=CARTESIAN_POINT('',(1.982013407,2.448356025,-2.414741237));
#20271=CARTESIAN_POINT('Ctrl Pts',(2.,2.64999999985975,-1.8814887723956));
#20272=CARTESIAN_POINT('Ctrl Pts',(1.99999999999674,2.61530770290679,-1.97934748125034));
#20273=CARTESIAN_POINT('Ctrl Pts',(1.99878979299615,2.58072375795448,-2.07223720111944));
#20274=CARTESIAN_POINT('Ctrl Pts',(1.995932561,2.5469414605,-2.1608723295));
#20275=CARTESIAN_POINT('Ctrl Pts',(1.993075329,2.513159163,-2.249507458));
#20276=CARTESIAN_POINT('Ctrl Pts',(1.988573464,2.480172978,-2.3338927));
#20277=CARTESIAN_POINT('Ctrl Pts',(1.982013407,2.448356025,-2.414741237));
#20278=CARTESIAN_POINT('',(3.45503351683281,1.14999999995118,-2.61361673302459));
#20279=CARTESIAN_POINT('Origin',(3.45503351630787,2.64999999995118,-2.61361673295371));
#20280=CARTESIAN_POINT('',(3.5,1.15,-1.88148877157723));
#20281=CARTESIAN_POINT('Ctrl Pts',(3.455033517,1.15,-2.613616733));
#20282=CARTESIAN_POINT('Ctrl Pts',(3.471434013,1.15,-2.492142399));
#20283=CARTESIAN_POINT('Ctrl Pts',(3.48268832,1.15,-2.37035201));
#20284=CARTESIAN_POINT('Ctrl Pts',(3.489831402,1.15,-2.2483091045));
#20285=CARTESIAN_POINT('Ctrl Pts',(3.49697448400822,1.15,-2.12626619885958));
#20286=CARTESIAN_POINT('Ctrl Pts',(3.50000000600696,1.15,-2.00397059071858));
#20287=CARTESIAN_POINT('Ctrl Pts',(3.5,1.15,-1.88148877157723));
#20288=CARTESIAN_POINT('Origin',(3.5,2.65,-1.88148877244535));
#20289=CARTESIAN_POINT('Ctrl Pts',(1.699753891,0.118082272,-3.962625018));
#20290=CARTESIAN_POINT('Ctrl Pts',(2.414585492,0.126933152,-3.261858131));
#20291=CARTESIAN_POINT('Ctrl Pts',(3.335751975,0.15,-3.653083152));
#20292=CARTESIAN_POINT('Ctrl Pts',(1.700601723,0.039453572,-3.964137237));
#20293=CARTESIAN_POINT('Ctrl Pts',(2.415500057,0.042375824,-3.262408127));
#20294=CARTESIAN_POINT('Ctrl Pts',(3.337666431,0.050087643,-3.653896234));
#20295=CARTESIAN_POINT('Ctrl Pts',(1.700599938,-0.03961912,-3.964134053));
#20296=CARTESIAN_POINT('Ctrl Pts',(2.415498131,-0.042553843,-3.262406969));
#20297=CARTESIAN_POINT('Ctrl Pts',(3.337662402,-0.05029792,-3.653894523));
#20298=CARTESIAN_POINT('Ctrl Pts',(1.699753891,-0.118082272,-3.962625018));
#20299=CARTESIAN_POINT('Ctrl Pts',(2.414585492,-0.126933152,-3.261858131));
#20300=CARTESIAN_POINT('Ctrl Pts',(3.335751975,-0.15,-3.653083152));
#20301=CARTESIAN_POINT('',(3.33575197457604,-0.150000000316728,-3.65308315208276));
#20302=CARTESIAN_POINT('',(3.33575197500901,0.14999999937745,-3.65308315199137));
#20303=CARTESIAN_POINT('Origin',(-3.30834326563795,5.68393752203855E-10,
-0.831292146640726));
#20304=CARTESIAN_POINT('',(1.69975389100214,0.118082272765807,-3.96262501799755));
#20305=CARTESIAN_POINT('Origin',(2.74938472773146,0.150000000319847,-5.03372555728165));
#20306=CARTESIAN_POINT('',(1.69975389095332,-0.118082273352552,-3.96262501783123));
#20307=CARTESIAN_POINT('Origin',(-0.924814448176863,3.07583819525448E-13,
0.718634736449459));
#20308=CARTESIAN_POINT('Origin',(2.74938472726277,-0.150000000310698,-5.03372555737033));
#20309=CARTESIAN_POINT('Ctrl Pts',(3.335751975,0.15,-3.653083152));
#20310=CARTESIAN_POINT('Ctrl Pts',(2.414585492,0.126933152,-3.261858131));
#20311=CARTESIAN_POINT('Ctrl Pts',(1.699753891,0.118082272,-3.962625018));
#20312=CARTESIAN_POINT('Ctrl Pts',(3.332605637,0.215680882,-3.651746883));
#20313=CARTESIAN_POINT('Ctrl Pts',(2.413421849,0.194638823,-3.262743342));
#20314=CARTESIAN_POINT('Ctrl Pts',(1.698360494,0.247307174,-3.960139712));
#20315=CARTESIAN_POINT('Ctrl Pts',(3.33242576,0.280923533,-3.644706764));
#20316=CARTESIAN_POINT('Ctrl Pts',(2.412775972,0.262466254,-3.256398597));
#20317=CARTESIAN_POINT('Ctrl Pts',(1.699676849,0.375610139,-3.948778791));
#20318=CARTESIAN_POINT('Ctrl Pts',(3.336529101,0.378111785,-3.62537366));
#20319=CARTESIAN_POINT('Ctrl Pts',(2.412430915,0.36246623,-3.236127683));
#20320=CARTESIAN_POINT('Ctrl Pts',(1.705727441,0.567801983,-3.918091612));
#20321=CARTESIAN_POINT('Ctrl Pts',(3.338640042,0.410466913,-3.617414936));
#20322=CARTESIAN_POINT('Ctrl Pts',(2.412412213,0.39564521,-3.227515238));
#20323=CARTESIAN_POINT('Ctrl Pts',(1.708441637,0.631968462,-3.90550908));
#20324=CARTESIAN_POINT('Ctrl Pts',(3.344141868,0.473530384,-3.59883144));
#20325=CARTESIAN_POINT('Ctrl Pts',(2.412433876,0.459809685,-3.207179449));
#20326=CARTESIAN_POINT('Ctrl Pts',(1.715083767,0.757596664,-3.876239064));
#20327=CARTESIAN_POINT('Ctrl Pts',(3.347536248,0.504415168,-3.588179995));
#20328=CARTESIAN_POINT('Ctrl Pts',(2.412473129,0.49100122,-3.195415522));
#20329=CARTESIAN_POINT('Ctrl Pts',(1.719018876,0.819405668,-3.859508986));
#20330=CARTESIAN_POINT('Ctrl Pts',(3.355451321,0.564913078,-3.564148254));
#20331=CARTESIAN_POINT('Ctrl Pts',(2.412415232,0.551444693,-3.168968922));
#20332=CARTESIAN_POINT('Ctrl Pts',(1.728035479,0.941245321,-3.821886399));
#20333=CARTESIAN_POINT('Ctrl Pts',(3.359972418,0.594526183,-3.55076807));
#20334=CARTESIAN_POINT('Ctrl Pts',(2.412317885,0.580715123,-3.154268074));
#20335=CARTESIAN_POINT('Ctrl Pts',(1.73311713,1.001275316,-3.800994014));
#20336=CARTESIAN_POINT('Ctrl Pts',(3.369972873,0.652465479,-3.521172288));
#20337=CARTESIAN_POINT('Ctrl Pts',(2.411738785,0.637213183,-3.122153492));
#20338=CARTESIAN_POINT('Ctrl Pts',(1.744361804,1.119740217,-3.754938598));
#20339=CARTESIAN_POINT('Ctrl Pts',(3.375469092,0.680867189,-3.504907767));
#20340=CARTESIAN_POINT('Ctrl Pts',(2.411253459,0.664525806,-3.104666481));
#20341=CARTESIAN_POINT('Ctrl Pts',(1.750543557,1.178332328,-3.729699849));
#20342=CARTESIAN_POINT('Ctrl Pts',(3.387153422,0.735975234,-3.469561324));
#20343=CARTESIAN_POINT('Ctrl Pts',(2.409594346,0.716689294,-3.067399141));
#20344=CARTESIAN_POINT('Ctrl Pts',(1.763848595,1.293333963,-3.675052746));
#20345=CARTESIAN_POINT('Ctrl Pts',(3.393335457,0.762652559,-3.450492963));
#20346=CARTESIAN_POINT('Ctrl Pts',(2.408415194,0.74151874,-3.047614933));
#20347=CARTESIAN_POINT('Ctrl Pts',(1.770965929,1.349685561,-3.645665984));
#20348=CARTESIAN_POINT('Ctrl Pts',(3.405953811,0.813612799,-3.409954064));
#20349=CARTESIAN_POINT('Ctrl Pts',(2.405077451,0.788176119,-3.006607089));
#20350=CARTESIAN_POINT('Ctrl Pts',(1.785834497,1.458947337,-3.583437066));
#20351=CARTESIAN_POINT('Ctrl Pts',(3.412378038,0.837863659,-3.388526637));
#20352=CARTESIAN_POINT('Ctrl Pts',(2.402918895,0.809977433,-2.985406527));
#20353=CARTESIAN_POINT('Ctrl Pts',(1.793570554,1.511782239,-3.550660347));
#20354=CARTESIAN_POINT('Ctrl Pts',(3.431541304,0.907025017,-3.32068298));
#20355=CARTESIAN_POINT('Ctrl Pts',(2.394517545,0.871400753,-2.920118205));
#20356=CARTESIAN_POINT('Ctrl Pts',(1.817478014,1.665376446,-3.447315266));
#20357=CARTESIAN_POINT('Ctrl Pts',(3.44420435,0.948378414,-3.270753287));
#20358=CARTESIAN_POINT('Ctrl Pts',(2.386355443,0.906645388,-2.874630678));
#20359=CARTESIAN_POINT('Ctrl Pts',(1.834352564,1.761260129,-3.371797107));
#20360=CARTESIAN_POINT('Ctrl Pts',(3.458073954,0.993927803,-3.201530691));
#20361=CARTESIAN_POINT('Ctrl Pts',(2.371383122,0.945351618,-2.816941178));
#20362=CARTESIAN_POINT('Ctrl Pts',(1.855945498,1.873898814,-3.268129829));
#20363=CARTESIAN_POINT('Ctrl Pts',(3.460739862,1.00270419,-3.187372775));
#20364=CARTESIAN_POINT('Ctrl Pts',(2.368133723,0.952850083,-2.805317939));
#20365=CARTESIAN_POINT('Ctrl Pts',(1.860278535,1.896006983,-3.24697436));
#20366=CARTESIAN_POINT('Ctrl Pts',(3.465760868,1.019445964,-3.15866537));
#20367=CARTESIAN_POINT('Ctrl Pts',(2.361183712,0.967239655,-2.782237137));
#20368=CARTESIAN_POINT('Ctrl Pts',(1.868878042,1.939039982,-3.204179337));
#20369=CARTESIAN_POINT('Ctrl Pts',(3.468123146,1.02743479,-3.144080903));
#20370=CARTESIAN_POINT('Ctrl Pts',(2.35747413,0.974149155,-2.770750171));
#20371=CARTESIAN_POINT('Ctrl Pts',(1.873155508,1.96002244,-3.182487355));
#20372=CARTESIAN_POINT('Ctrl Pts',(3.47469369,1.050275111,-3.099616369));
#20373=CARTESIAN_POINT('Ctrl Pts',(2.34559308,0.994185331,-2.736423535));
#20374=CARTESIAN_POINT('Ctrl Pts',(1.885892293,2.021439861,-3.116511532));
#20375=CARTESIAN_POINT('Ctrl Pts',(3.478388091,1.064002858,-3.069027364));
#20376=CARTESIAN_POINT('Ctrl Pts',(2.336696865,1.006547739,-2.713831792));
#20377=CARTESIAN_POINT('Ctrl Pts',(1.894256547,2.060348104,-3.071330762));
#20378=CARTESIAN_POINT('Ctrl Pts',(3.483976077,1.088505089,-3.005807373));
#20379=CARTESIAN_POINT('Ctrl Pts',(2.316776614,1.030041963,-2.669217399));
#20380=CARTESIAN_POINT('Ctrl Pts',(1.910569292,2.134386484,-2.978420038));
#20381=CARTESIAN_POINT('Ctrl Pts',(3.485871057,1.099279467,-2.973176973));
#20382=CARTESIAN_POINT('Ctrl Pts',(2.305740743,1.041164156,-2.647201935));
#20383=CARTESIAN_POINT('Ctrl Pts',(1.918518295,2.169515861,-2.930690813));
#20384=CARTESIAN_POINT('Ctrl Pts',(3.487339928,1.117843329,-2.905647909));
#20385=CARTESIAN_POINT('Ctrl Pts',(2.281368787,1.0629144,-2.603658059));
#20386=CARTESIAN_POINT('Ctrl Pts',(1.933816151,2.236194659,-2.832425705));
#20387=CARTESIAN_POINT('Ctrl Pts',(3.486894281,1.125643695,-2.870593076));
#20388=CARTESIAN_POINT('Ctrl Pts',(2.267953494,1.073580122,-2.582056789));
#20389=CARTESIAN_POINT('Ctrl Pts',(1.941189684,2.267847186,-2.781667305));
#20390=CARTESIAN_POINT('Ctrl Pts',(3.48129022831197,1.14407701955241,-2.76400310889342));
#20391=CARTESIAN_POINT('Ctrl Pts',(2.22488863591473,1.10540884667117,-2.51877827677281));
#20392=CARTESIAN_POINT('Ctrl Pts',(1.96163585015871,2.35573891247438,-2.62813380775329));
#20393=CARTESIAN_POINT('Ctrl Pts',(3.47196520757347,1.15000000535229,-2.69043930252427));
#20394=CARTESIAN_POINT('Ctrl Pts',(2.19246136154121,1.12647999114223,-2.47873124361898));
#20395=CARTESIAN_POINT('Ctrl Pts',(1.97321025945918,2.40565986111093,-2.52323445420799));
#20396=CARTESIAN_POINT('Ctrl Pts',(3.45503349404956,1.15,-2.61361662886911));
#20397=CARTESIAN_POINT('Ctrl Pts',(2.15656551711728,1.15000003202944,-2.43830782995166));
#20398=CARTESIAN_POINT('Ctrl Pts',(1.98201341893243,2.44835608287349,-2.41474108994042));
#20399=CARTESIAN_POINT('',(1.98201340655651,2.4483560256602,-2.41474123683314));
#20400=CARTESIAN_POINT('',(1.69975389085681,0.118082426984093,-3.96262501334772));
#20401=CARTESIAN_POINT('Ctrl Pts',(1.9820134070273,2.44835602513238,-2.41474123666362));
#20402=CARTESIAN_POINT('Ctrl Pts',(1.97321024902392,2.40565981610319,-2.52323454878318));
#20403=CARTESIAN_POINT('Ctrl Pts',(1.96163584401409,2.35573888606056,-2.62813385389422));
#20404=CARTESIAN_POINT('Ctrl Pts',(1.94800507066667,2.29714441933333,-2.730489488));
#20405=CARTESIAN_POINT('Ctrl Pts',(1.941189684,2.267847186,-2.781667305));
#20406=CARTESIAN_POINT('Ctrl Pts',(1.933816151,2.236194659,-2.832425705));
#20407=CARTESIAN_POINT('Ctrl Pts',(1.926167223,2.20285526,-2.881558259));
#20408=CARTESIAN_POINT('Ctrl Pts',(1.918518295,2.169515861,-2.930690813));
#20409=CARTESIAN_POINT('Ctrl Pts',(1.910569292,2.134386484,-2.978420038));
#20410=CARTESIAN_POINT('Ctrl Pts',(1.9024129195,2.097367294,-3.0248754));
#20411=CARTESIAN_POINT('Ctrl Pts',(1.894256547,2.060348104,-3.071330762));
#20412=CARTESIAN_POINT('Ctrl Pts',(1.885892293,2.021439861,-3.116511532));
#20413=CARTESIAN_POINT('Ctrl Pts',(1.877401103,1.98049491366666,-3.16049541400001));
#20414=CARTESIAN_POINT('Ctrl Pts',(1.873155508,1.96002244,-3.182487355));
#20415=CARTESIAN_POINT('Ctrl Pts',(1.868878042,1.939039982,-3.204179337));
#20416=CARTESIAN_POINT('Ctrl Pts',(1.8645782885,1.9175234825,-3.2255768485));
#20417=CARTESIAN_POINT('Ctrl Pts',(1.860278535,1.896006983,-3.24697436));
#20418=CARTESIAN_POINT('Ctrl Pts',(1.855945498,1.873898814,-3.268129829));
#20419=CARTESIAN_POINT('Ctrl Pts',(1.8516269112,1.851371077,-3.2888632846));
#20420=CARTESIAN_POINT('Ctrl Pts',(1.834352564,1.761260129,-3.371797107));
#20421=CARTESIAN_POINT('Ctrl Pts',(1.817478014,1.665376446,-3.447315266));
#20422=CARTESIAN_POINT('Ctrl Pts',(1.80153970733333,1.562980308,-3.51621198666667));
#20423=CARTESIAN_POINT('Ctrl Pts',(1.793570554,1.511782239,-3.550660347));
#20424=CARTESIAN_POINT('Ctrl Pts',(1.785834497,1.458947337,-3.583437066));
#20425=CARTESIAN_POINT('Ctrl Pts',(1.778400213,1.404316449,-3.614551525));
#20426=CARTESIAN_POINT('Ctrl Pts',(1.770965929,1.349685561,-3.645665984));
#20427=CARTESIAN_POINT('Ctrl Pts',(1.763848595,1.293333963,-3.675052746));
#20428=CARTESIAN_POINT('Ctrl Pts',(1.757196076,1.2358331455,-3.7023762975));
#20429=CARTESIAN_POINT('Ctrl Pts',(1.750543557,1.178332328,-3.729699849));
#20430=CARTESIAN_POINT('Ctrl Pts',(1.744361804,1.119740217,-3.754938598));
#20431=CARTESIAN_POINT('Ctrl Pts',(1.738739467,1.0605077665,-3.777966306));
#20432=CARTESIAN_POINT('Ctrl Pts',(1.73311713,1.001275316,-3.800994014));
#20433=CARTESIAN_POINT('Ctrl Pts',(1.728035479,0.941245321,-3.821886399));
#20434=CARTESIAN_POINT('Ctrl Pts',(1.7235271775,0.8803254945,-3.8406976925));
#20435=CARTESIAN_POINT('Ctrl Pts',(1.719018876,0.819405668,-3.859508986));
#20436=CARTESIAN_POINT('Ctrl Pts',(1.715083767,0.757596664,-3.876239064));
#20437=CARTESIAN_POINT('Ctrl Pts',(1.711762702,0.694782563,-3.890874072));
#20438=CARTESIAN_POINT('Ctrl Pts',(1.708441637,0.631968462,-3.90550908));
#20439=CARTESIAN_POINT('Ctrl Pts',(1.705727441,0.567801983,-3.918091612));
#20440=CARTESIAN_POINT('Ctrl Pts',(1.703710577,0.503738035000001,-3.92832067166667));
#20441=CARTESIAN_POINT('Ctrl Pts',(1.69967685222353,0.375610241392596,-3.94877877465102));
#20442=CARTESIAN_POINT('Ctrl Pts',(1.69836049610392,0.247307379065002,-3.96013969384198));
#20443=CARTESIAN_POINT('Ctrl Pts',(1.69975388765943,0.118082581807782,-3.96262501204163));
#20444=CARTESIAN_POINT('',(3.33575197005378,0.150000078546939,-3.65308315003071));
#20445=CARTESIAN_POINT('Origin',(2.74938472727633,0.149999999671011,-5.03372555737609));
#20446=CARTESIAN_POINT('',(3.45503351530226,1.14999999981842,-2.613616731815));
#20447=CARTESIAN_POINT('Ctrl Pts',(3.33575196745688,0.150000157465381,-3.65308314879638));
#20448=CARTESIAN_POINT('Ctrl Pts',(3.33260563671251,0.215680986276502,-3.65174687174786));
#20449=CARTESIAN_POINT('Ctrl Pts',(3.33242576218611,0.28092358477825,-3.64470675370005));
#20450=CARTESIAN_POINT('Ctrl Pts',(3.33516132066667,0.345715701000001,-3.631818028));
#20451=CARTESIAN_POINT('Ctrl Pts',(3.336529101,0.378111785,-3.62537366));
#20452=CARTESIAN_POINT('Ctrl Pts',(3.338640042,0.410466913,-3.617414936));
#20453=CARTESIAN_POINT('Ctrl Pts',(3.341390955,0.4419986485,-3.608123188));
#20454=CARTESIAN_POINT('Ctrl Pts',(3.344141868,0.473530384,-3.59883144));
#20455=CARTESIAN_POINT('Ctrl Pts',(3.347536248,0.504415168,-3.588179995));
#20456=CARTESIAN_POINT('Ctrl Pts',(3.3514937845,0.534664123,-3.5761641245));
#20457=CARTESIAN_POINT('Ctrl Pts',(3.355451321,0.564913078,-3.564148254));
#20458=CARTESIAN_POINT('Ctrl Pts',(3.359972418,0.594526183,-3.55076807));
#20459=CARTESIAN_POINT('Ctrl Pts',(3.3649726455,0.623495830999999,-3.535970179));
#20460=CARTESIAN_POINT('Ctrl Pts',(3.369972873,0.652465479,-3.521172288));
#20461=CARTESIAN_POINT('Ctrl Pts',(3.375469092,0.680867189,-3.504907767));
#20462=CARTESIAN_POINT('Ctrl Pts',(3.381311257,0.7084212115,-3.4872345455));
#20463=CARTESIAN_POINT('Ctrl Pts',(3.387153422,0.735975234,-3.469561324));
#20464=CARTESIAN_POINT('Ctrl Pts',(3.393335457,0.762652559,-3.450492963));
#20465=CARTESIAN_POINT('Ctrl Pts',(3.399644634,0.788132679,-3.4302235135));
#20466=CARTESIAN_POINT('Ctrl Pts',(3.405953811,0.813612799,-3.409954064));
#20467=CARTESIAN_POINT('Ctrl Pts',(3.412378038,0.837863659,-3.388526637));
#20468=CARTESIAN_POINT('Ctrl Pts',(3.41876579333333,0.860917445,-3.36591208466667));
#20469=CARTESIAN_POINT('Ctrl Pts',(3.431541304,0.907025017,-3.32068298));
#20470=CARTESIAN_POINT('Ctrl Pts',(3.44420435,0.948378414000001,-3.270753287));
#20471=CARTESIAN_POINT('Ctrl Pts',(3.4553000332,0.984817925200001,-3.2153752102));
#20472=CARTESIAN_POINT('Ctrl Pts',(3.458073954,0.993927803,-3.201530691));
#20473=CARTESIAN_POINT('Ctrl Pts',(3.460739862,1.00270419,-3.187372775));
#20474=CARTESIAN_POINT('Ctrl Pts',(3.463250365,1.011075077,-3.1730190725));
#20475=CARTESIAN_POINT('Ctrl Pts',(3.465760868,1.019445964,-3.15866537));
#20476=CARTESIAN_POINT('Ctrl Pts',(3.468123146,1.02743479,-3.144080903));
#20477=CARTESIAN_POINT('Ctrl Pts',(3.47031332733333,1.03504823033333,-3.12925939166667));
#20478=CARTESIAN_POINT('Ctrl Pts',(3.47469369,1.050275111,-3.099616369));
#20479=CARTESIAN_POINT('Ctrl Pts',(3.478388091,1.064002858,-3.069027364));
#20480=CARTESIAN_POINT('Ctrl Pts',(3.481182084,1.0762539735,-3.0374173685));
#20481=CARTESIAN_POINT('Ctrl Pts',(3.483976077,1.088505089,-3.005807373));
#20482=CARTESIAN_POINT('Ctrl Pts',(3.485871057,1.099279467,-2.973176973));
#20483=CARTESIAN_POINT('Ctrl Pts',(3.4866054925,1.108561398,-2.939412441));
#20484=CARTESIAN_POINT('Ctrl Pts',(3.487339928,1.117843329,-2.905647909));
#20485=CARTESIAN_POINT('Ctrl Pts',(3.486894281,1.125643695,-2.870593076));
#20486=CARTESIAN_POINT('Ctrl Pts',(3.485026264,1.13178813466667,-2.83506309766667));
#20487=CARTESIAN_POINT('Ctrl Pts',(3.48129022831197,1.14407701955241,-2.76400310889342));
#20488=CARTESIAN_POINT('Ctrl Pts',(3.47196520757347,1.15000000535229,-2.69043930252427));
#20489=CARTESIAN_POINT('Ctrl Pts',(3.45503349404956,1.15,-2.61361662886911));
#20490=CARTESIAN_POINT('Origin',(3.45503351660919,2.64999999963685,-2.61361673341154));
#20491=CARTESIAN_POINT('',(0.,0.,0.));
#20492=CARTESIAN_POINT('',(11.9580398915498,0.,0.));
#20493=CARTESIAN_POINT('',(0.,0.,0.));
#20494=CARTESIAN_POINT('Origin',(0.,0.,42.));
#20495=CARTESIAN_POINT('',(-24.5,-3.00038465791102E-15,42.));
#20496=CARTESIAN_POINT('Origin',(0.,0.,42.));
#20497=CARTESIAN_POINT('',(-21.5,-2.63299061816681E-15,42.));
#20498=CARTESIAN_POINT('Origin',(0.,0.,42.));
#20499=CARTESIAN_POINT('Origin',(0.,0.,42.));
#20500=CARTESIAN_POINT('',(-24.5,-3.00038465791102E-15,59.));
#20501=CARTESIAN_POINT('Origin',(0.,0.,59.));
#20502=CARTESIAN_POINT('',(-24.5,-3.00038465791102E-15,42.));
#20503=CARTESIAN_POINT('Origin',(0.,0.,59.));
#20504=CARTESIAN_POINT('Origin',(0.,0.,0.));
#20505=CARTESIAN_POINT('',(-21.5,-2.63299061816681E-15,0.));
#20506=CARTESIAN_POINT('',(-21.5,-2.63299061816681E-15,0.));
#20507=CARTESIAN_POINT('Origin',(0.,0.,0.));
#20508=CARTESIAN_POINT('Origin',(0.,0.,0.));
#20509=CARTESIAN_POINT('',(-126.552745394117,-141.739712034922,571.955689920625));
#20510=CARTESIAN_POINT('',(-180.292835843866,-141.791465807489,581.955689920629));
#20511=CARTESIAN_POINT('',(-126.604499166678,-87.9996215851782,581.955689920653));
#20512=CARTESIAN_POINT('',(-72.8126549443663,-141.687958262367,581.955689920611));
#20513=CARTESIAN_POINT('',(-126.500991621556,-195.479802484678,581.95568992059));
#20514=CARTESIAN_POINT('',(-126.552745394059,-141.73971203511,886.955689920633));
#20515=CARTESIAN_POINT('',(-126.552745394069,-141.739712035077,831.955689920631));
#20516=CARTESIAN_POINT('',(-126.552745394117,-141.739712034928,581.955689920625));
#20517=CARTESIAN_POINT('',(-126.552745394117,-141.73971203492,567.955689920625));
#20518=CARTESIAN_POINT('',(-31.5527453941176,-141.739712034924,575.955689920617));
#20519=CARTESIAN_POINT('',(-126.552745394112,-141.739712034922,571.955689920625));
#20520=CARTESIAN_POINT('',(0.,0.,0.));
#20521=CARTESIAN_POINT('Origin',(0.,0.,0.));
#20522=UNCERTAINTY_MEASURE_WITH_UNIT(LENGTH_MEASURE(0.01),#20548,
'DISTANCE_ACCURACY_VALUE',
'Maximum model space distance between geometric entities at asserted c
onnectivities');
#20523=UNCERTAINTY_MEASURE_WITH_UNIT(LENGTH_MEASURE(0.01),#20548,
'DISTANCE_ACCURACY_VALUE',
'Maximum model space distance between geometric entities at asserted c
onnectivities');
#20524=UNCERTAINTY_MEASURE_WITH_UNIT(LENGTH_MEASURE(0.01),#20548,
'DISTANCE_ACCURACY_VALUE',
'Maximum model space distance between geometric entities at asserted c
onnectivities');
#20525=UNCERTAINTY_MEASURE_WITH_UNIT(LENGTH_MEASURE(0.01),#20548,
'DISTANCE_ACCURACY_VALUE',
'Maximum model space distance between geometric entities at asserted c
onnectivities');
#20526=UNCERTAINTY_MEASURE_WITH_UNIT(LENGTH_MEASURE(0.01),#20548,
'DISTANCE_ACCURACY_VALUE',
'Maximum model space distance between geometric entities at asserted c
onnectivities');
#20527=UNCERTAINTY_MEASURE_WITH_UNIT(LENGTH_MEASURE(0.01),#20548,
'DISTANCE_ACCURACY_VALUE',
'Maximum model space distance between geometric entities at asserted c
onnectivities');
#20528=UNCERTAINTY_MEASURE_WITH_UNIT(LENGTH_MEASURE(0.01),#20548,
'DISTANCE_ACCURACY_VALUE',
'Maximum model space distance between geometric entities at asserted c
onnectivities');
#20529=UNCERTAINTY_MEASURE_WITH_UNIT(LENGTH_MEASURE(0.01),#20548,
'DISTANCE_ACCURACY_VALUE',
'Maximum model space distance between geometric entities at asserted c
onnectivities');
#20530=UNCERTAINTY_MEASURE_WITH_UNIT(LENGTH_MEASURE(0.01),#20548,
'DISTANCE_ACCURACY_VALUE',
'Maximum model space distance between geometric entities at asserted c
onnectivities');
#20531=UNCERTAINTY_MEASURE_WITH_UNIT(LENGTH_MEASURE(0.01),#20548,
'DISTANCE_ACCURACY_VALUE',
'Maximum model space distance between geometric entities at asserted c
onnectivities');
#20532=UNCERTAINTY_MEASURE_WITH_UNIT(LENGTH_MEASURE(0.01),#20548,
'DISTANCE_ACCURACY_VALUE',
'Maximum model space distance between geometric entities at asserted c
onnectivities');
#20533=UNCERTAINTY_MEASURE_WITH_UNIT(LENGTH_MEASURE(0.01),#20548,
'DISTANCE_ACCURACY_VALUE',
'Maximum model space distance between geometric entities at asserted c
onnectivities');
#20534=UNCERTAINTY_MEASURE_WITH_UNIT(LENGTH_MEASURE(0.01),#20548,
'DISTANCE_ACCURACY_VALUE',
'Maximum model space distance between geometric entities at asserted c
onnectivities');
#20535=(
GEOMETRIC_REPRESENTATION_CONTEXT(3)
GLOBAL_UNCERTAINTY_ASSIGNED_CONTEXT((#20522))
GLOBAL_UNIT_ASSIGNED_CONTEXT((#20548,#20550,#20551))
REPRESENTATION_CONTEXT('','3D')
);
#20536=(
GEOMETRIC_REPRESENTATION_CONTEXT(3)
GLOBAL_UNCERTAINTY_ASSIGNED_CONTEXT((#20523))
GLOBAL_UNIT_ASSIGNED_CONTEXT((#20548,#20550,#20551))
REPRESENTATION_CONTEXT('','3D')
);
#20537=(
GEOMETRIC_REPRESENTATION_CONTEXT(3)
GLOBAL_UNCERTAINTY_ASSIGNED_CONTEXT((#20524))
GLOBAL_UNIT_ASSIGNED_CONTEXT((#20548,#20550,#20551))
REPRESENTATION_CONTEXT('','3D')
);
#20538=(
GEOMETRIC_REPRESENTATION_CONTEXT(3)
GLOBAL_UNCERTAINTY_ASSIGNED_CONTEXT((#20525))
GLOBAL_UNIT_ASSIGNED_CONTEXT((#20548,#20550,#20551))
REPRESENTATION_CONTEXT('','3D')
);
#20539=(
GEOMETRIC_REPRESENTATION_CONTEXT(3)
GLOBAL_UNCERTAINTY_ASSIGNED_CONTEXT((#20526))
GLOBAL_UNIT_ASSIGNED_CONTEXT((#20548,#20550,#20551))
REPRESENTATION_CONTEXT('','3D')
);
#20540=(
GEOMETRIC_REPRESENTATION_CONTEXT(3)
GLOBAL_UNCERTAINTY_ASSIGNED_CONTEXT((#20527))
GLOBAL_UNIT_ASSIGNED_CONTEXT((#20548,#20550,#20551))
REPRESENTATION_CONTEXT('','3D')
);
#20541=(
GEOMETRIC_REPRESENTATION_CONTEXT(3)
GLOBAL_UNCERTAINTY_ASSIGNED_CONTEXT((#20528))
GLOBAL_UNIT_ASSIGNED_CONTEXT((#20548,#20550,#20551))
REPRESENTATION_CONTEXT('','3D')
);
#20542=(
GEOMETRIC_REPRESENTATION_CONTEXT(3)
GLOBAL_UNCERTAINTY_ASSIGNED_CONTEXT((#20529))
GLOBAL_UNIT_ASSIGNED_CONTEXT((#20548,#20550,#20551))
REPRESENTATION_CONTEXT('','3D')
);
#20543=(
GEOMETRIC_REPRESENTATION_CONTEXT(3)
GLOBAL_UNCERTAINTY_ASSIGNED_CONTEXT((#20530))
GLOBAL_UNIT_ASSIGNED_CONTEXT((#20548,#20550,#20551))
REPRESENTATION_CONTEXT('','3D')
);
#20544=(
GEOMETRIC_REPRESENTATION_CONTEXT(3)
GLOBAL_UNCERTAINTY_ASSIGNED_CONTEXT((#20531))
GLOBAL_UNIT_ASSIGNED_CONTEXT((#20548,#20550,#20551))
REPRESENTATION_CONTEXT('','3D')
);
#20545=(
GEOMETRIC_REPRESENTATION_CONTEXT(3)
GLOBAL_UNCERTAINTY_ASSIGNED_CONTEXT((#20532))
GLOBAL_UNIT_ASSIGNED_CONTEXT((#20548,#20550,#20551))
REPRESENTATION_CONTEXT('','3D')
);
#20546=(
GEOMETRIC_REPRESENTATION_CONTEXT(3)
GLOBAL_UNCERTAINTY_ASSIGNED_CONTEXT((#20533))
GLOBAL_UNIT_ASSIGNED_CONTEXT((#20548,#20550,#20551))
REPRESENTATION_CONTEXT('','3D')
);
#20547=(
GEOMETRIC_REPRESENTATION_CONTEXT(3)
GLOBAL_UNCERTAINTY_ASSIGNED_CONTEXT((#20534))
GLOBAL_UNIT_ASSIGNED_CONTEXT((#20548,#20550,#20551))
REPRESENTATION_CONTEXT('','3D')
);
#20548=(
LENGTH_UNIT()
NAMED_UNIT(*)
SI_UNIT(.MILLI.,.METRE.)
);
#20549=(
LENGTH_UNIT()
NAMED_UNIT(*)
SI_UNIT(.CENTI.,.METRE.)
);
#20550=(
NAMED_UNIT(*)
PLANE_ANGLE_UNIT()
SI_UNIT($,.RADIAN.)
);
#20551=(
NAMED_UNIT(*)
SI_UNIT($,.STERADIAN.)
SOLID_ANGLE_UNIT()
);
#20552=SHAPE_DEFINITION_REPRESENTATION(#20564,#20590);
#20553=SHAPE_DEFINITION_REPRESENTATION(#20565,#20591);
#20554=SHAPE_DEFINITION_REPRESENTATION(#20566,#20592);
#20555=SHAPE_DEFINITION_REPRESENTATION(#20567,#20593);
#20556=SHAPE_DEFINITION_REPRESENTATION(#20568,#20594);
#20557=SHAPE_DEFINITION_REPRESENTATION(#20569,#20595);
#20558=SHAPE_DEFINITION_REPRESENTATION(#20570,#20596);
#20559=SHAPE_DEFINITION_REPRESENTATION(#20571,#20597);
#20560=SHAPE_DEFINITION_REPRESENTATION(#20572,#20598);
#20561=SHAPE_DEFINITION_REPRESENTATION(#20573,#20599);
#20562=SHAPE_DEFINITION_REPRESENTATION(#20574,#20600);
#20563=SHAPE_DEFINITION_REPRESENTATION(#20577,#20601);
#20564=PRODUCT_DEFINITION_SHAPE('',$,#20603);
#20565=PRODUCT_DEFINITION_SHAPE('',$,#20604);
#20566=PRODUCT_DEFINITION_SHAPE('',$,#20605);
#20567=PRODUCT_DEFINITION_SHAPE('',$,#20606);
#20568=PRODUCT_DEFINITION_SHAPE('',$,#20607);
#20569=PRODUCT_DEFINITION_SHAPE('',$,#20608);
#20570=PRODUCT_DEFINITION_SHAPE('',$,#20609);
#20571=PRODUCT_DEFINITION_SHAPE('',$,#20610);
#20572=PRODUCT_DEFINITION_SHAPE('',$,#20611);
#20573=PRODUCT_DEFINITION_SHAPE('',$,#20612);
#20574=PRODUCT_DEFINITION_SHAPE('',$,#20613);
#20575=PRODUCT_DEFINITION_SHAPE($,$,#61);
#20576=PRODUCT_DEFINITION_SHAPE($,$,#62);
#20577=PRODUCT_DEFINITION_SHAPE('',$,#20614);
#20578=PRODUCT_DEFINITION_SHAPE($,$,#63);
#20579=PRODUCT_DEFINITION_SHAPE($,$,#64);
#20580=PRODUCT_DEFINITION_SHAPE($,$,#65);
#20581=PRODUCT_DEFINITION_SHAPE($,$,#66);
#20582=PRODUCT_DEFINITION_SHAPE($,$,#67);
#20583=PRODUCT_DEFINITION_SHAPE($,$,#68);
#20584=PRODUCT_DEFINITION_SHAPE($,$,#69);
#20585=PRODUCT_DEFINITION_SHAPE($,$,#70);
#20586=PRODUCT_DEFINITION_SHAPE($,$,#71);
#20587=PRODUCT_DEFINITION_SHAPE($,$,#72);
#20588=PRODUCT_DEFINITION_SHAPE($,$,#73);
#20589=PRODUCT_DEFINITION_SHAPE($,$,#74);
#20590=SHAPE_REPRESENTATION('',(#2988,#3382),#20535);
#20591=SHAPE_REPRESENTATION('',(#2989,#3371,#3372,#3373,#3374,#3375,#3376,
#3377,#3378,#3379,#3380,#3381),#20536);
#20592=SHAPE_REPRESENTATION('',(#2990),#20537);
#20593=SHAPE_REPRESENTATION('',(#3037),#20538);
#20594=SHAPE_REPRESENTATION('',(#3048),#20539);
#20595=SHAPE_REPRESENTATION('',(#3079),#20540);
#20596=SHAPE_REPRESENTATION('',(#3113),#20541);
#20597=SHAPE_REPRESENTATION('',(#3141),#20542);
#20598=SHAPE_REPRESENTATION('',(#3175,#3359,#3360),#20543);
#20599=SHAPE_REPRESENTATION('',(#3176,#163,#164,#165,#166,#167,#168,#169,
#170,#171,#172,#173,#174,#175,#176,#177,#178,#179,#180,#181,#182,#183,#184),
#20544);
#20600=SHAPE_REPRESENTATION('',(#3241,#185,#186,#187,#188,#189,#190,#191,
#192,#193,#194,#195,#196,#197,#198,#199,#200,#201,#202,#203,#204,#205,#206,
#207,#208,#209,#210,#211,#212,#213,#214,#215,#216,#217,#218,#219,#220),
#20545);
#20601=SHAPE_REPRESENTATION('',(#3361),#20546);
#20602=PRODUCT_DEFINITION_CONTEXT('part definition',#20640,'design');
#20603=PRODUCT_DEFINITION('PlanktonF\X\E4llaAssembly',
'PlanktonF\X\E4llaAssembly',#20615,#20602);
#20604=PRODUCT_DEFINITION('PrototypeAssembly','PrototypeAssembly',#20616,
#20602);
#20605=PRODUCT_DEFINITION('Prototype','PrototypeTopSkum',#20617,#20602);
#20606=PRODUCT_DEFINITION('Tube70x4L250','Tube70x4L250',#20618,#20602);
#20607=PRODUCT_DEFINITION('CollectPan','CollectPan',#20619,#20602);
#20608=PRODUCT_DEFINITION('Prototype_1','Prototype',#20620,#20602);
#20609=PRODUCT_DEFINITION('Prototype_2','PrototypeTop',#20621,#20602);
#20610=PRODUCT_DEFINITION('LjusstavMagnetEnkelV1',
'LjusstavMagnetEnkelV1',#20622,#20602);
#20611=PRODUCT_DEFINITION('Wiberger-wn9076-a4-6','Wiberger-wn9076-a4-6',
#20623,#20602);
#20612=PRODUCT_DEFINITION('Wiberger-wn9076-a4-6_bygel',
'Wiberger-wn9076-a4-6_bygel',#20624,#20602);
#20613=PRODUCT_DEFINITION('Wiberger-wn9076-a4-6_skruv',
'Wiberger-wn9076-a4-6_skruv',#20625,#20602);
#20614=PRODUCT_DEFINITION('BatteriBox','BatteriBox',#20626,#20602);
#20615=PRODUCT_DEFINITION_FORMATION('',$,#20642);
#20616=PRODUCT_DEFINITION_FORMATION('',$,#20643);
#20617=PRODUCT_DEFINITION_FORMATION('',$,#20644);
#20618=PRODUCT_DEFINITION_FORMATION('',$,#20645);
#20619=PRODUCT_DEFINITION_FORMATION('',$,#20646);
#20620=PRODUCT_DEFINITION_FORMATION('',$,#20647);
#20621=PRODUCT_DEFINITION_FORMATION('',$,#20648);
#20622=PRODUCT_DEFINITION_FORMATION('',$,#20649);
#20623=PRODUCT_DEFINITION_FORMATION('',$,#20650);
#20624=PRODUCT_DEFINITION_FORMATION('',$,#20651);
#20625=PRODUCT_DEFINITION_FORMATION('',$,#20652);
#20626=PRODUCT_DEFINITION_FORMATION('',$,#20653);
#20627=PRODUCT_RELATED_PRODUCT_CATEGORY('PlanktonF\X\E4llaAssembly',
'PlanktonF\X\E4llaAssembly',(#20642));
#20628=PRODUCT_RELATED_PRODUCT_CATEGORY('PrototypeAssembly',
'PrototypeAssembly',(#20643));
#20629=PRODUCT_RELATED_PRODUCT_CATEGORY('PrototypeTopSkum',
'PrototypeTopSkum',(#20644));
#20630=PRODUCT_RELATED_PRODUCT_CATEGORY('Tube70x4L250','Tube70x4L250',(#20645));
#20631=PRODUCT_RELATED_PRODUCT_CATEGORY('CollectPan','CollectPan',(#20646));
#20632=PRODUCT_RELATED_PRODUCT_CATEGORY('Prototype','Prototype',(#20647));
#20633=PRODUCT_RELATED_PRODUCT_CATEGORY('PrototypeTop','PrototypeTop',(#20648));
#20634=PRODUCT_RELATED_PRODUCT_CATEGORY('LjusstavMagnetEnkelV1',
'LjusstavMagnetEnkelV1',(#20649));
#20635=PRODUCT_RELATED_PRODUCT_CATEGORY('Wiberger-wn9076-a4-6',
'Wiberger-wn9076-a4-6',(#20650));
#20636=PRODUCT_RELATED_PRODUCT_CATEGORY('Wiberger-wn9076-a4-6_bygel',
'Wiberger-wn9076-a4-6_bygel',(#20651));
#20637=PRODUCT_RELATED_PRODUCT_CATEGORY('Wiberger-wn9076-a4-6_skruv',
'Wiberger-wn9076-a4-6_skruv',(#20652));
#20638=PRODUCT_RELATED_PRODUCT_CATEGORY('BatteriBox','BatteriBox',(#20653));
#20639=APPLICATION_PROTOCOL_DEFINITION('international standard',
'automotive_design',2009,#20640);
#20640=APPLICATION_CONTEXT(
'Core Data for Automotive Mechanical Design Process');
#20641=PRODUCT_CONTEXT('part definition',#20640,'mechanical');
#20642=PRODUCT('PlanktonF\X\E4llaAssembly','PlanktonF\X\E4llaAssembly',
$,(#20641));
#20643=PRODUCT('PrototypeAssembly','PrototypeAssembly',$,(#20641));
#20644=PRODUCT('Prototype','PrototypeTopSkum',$,(#20641));
#20645=PRODUCT('Tube70x4L250','Tube70x4L250',$,(#20641));
#20646=PRODUCT('CollectPan','CollectPan',$,(#20641));
#20647=PRODUCT('Prototype_1','Prototype',$,(#20641));
#20648=PRODUCT('Prototype_2','PrototypeTop',$,(#20641));
#20649=PRODUCT('LjusstavMagnetEnkelV1','LjusstavMagnetEnkelV1',$,(#20641));
#20650=PRODUCT('Wiberger-wn9076-a4-6','Wiberger-wn9076-a4-6',
'SolidWorks IGES file using analytic representation for surfaces      
   ',(#20641));
#20651=PRODUCT('Wiberger-wn9076-a4-6_bygel',
'Wiberger-wn9076-a4-6_bygel',$,(#20641));
#20652=PRODUCT('Wiberger-wn9076-a4-6_skruv',
'Wiberger-wn9076-a4-6_skruv',$,(#20641));
#20653=PRODUCT('BatteriBox','BatteriBox',$,(#20641));
#20654=PRESENTATION_STYLE_ASSIGNMENT((#20665));
#20655=PRESENTATION_STYLE_ASSIGNMENT((#20666));
#20656=PRESENTATION_STYLE_ASSIGNMENT((#20667));
#20657=PRESENTATION_STYLE_ASSIGNMENT((#20668));
#20658=PRESENTATION_STYLE_ASSIGNMENT((#20669));
#20659=PRESENTATION_STYLE_ASSIGNMENT((#20670));
#20660=PRESENTATION_STYLE_ASSIGNMENT((#20671));
#20661=PRESENTATION_STYLE_ASSIGNMENT((#20672));
#20662=PRESENTATION_STYLE_ASSIGNMENT((#20673));
#20663=PRESENTATION_STYLE_ASSIGNMENT((#20674));
#20664=PRESENTATION_STYLE_ASSIGNMENT((NULL_STYLE(.NULL.)));
#20665=SURFACE_STYLE_USAGE(.BOTH.,#20693);
#20666=SURFACE_STYLE_USAGE(.BOTH.,#20694);
#20667=SURFACE_STYLE_USAGE(.BOTH.,#20695);
#20668=SURFACE_STYLE_USAGE(.BOTH.,#20696);
#20669=SURFACE_STYLE_USAGE(.BOTH.,#20697);
#20670=SURFACE_STYLE_USAGE(.BOTH.,#20698);
#20671=SURFACE_STYLE_USAGE(.BOTH.,#20699);
#20672=SURFACE_STYLE_USAGE(.BOTH.,#20700);
#20673=SURFACE_STYLE_USAGE(.BOTH.,#20701);
#20674=SURFACE_STYLE_USAGE(.BOTH.,#20702);
#20675=SURFACE_STYLE_RENDERING_WITH_PROPERTIES($,#20733,(#20684));
#20676=SURFACE_STYLE_RENDERING_WITH_PROPERTIES($,#20734,(#20685));
#20677=SURFACE_STYLE_RENDERING_WITH_PROPERTIES($,#20735,(#20686));
#20678=SURFACE_STYLE_RENDERING_WITH_PROPERTIES($,#20736,(#20687));
#20679=SURFACE_STYLE_RENDERING_WITH_PROPERTIES($,#20737,(#20688));
#20680=SURFACE_STYLE_RENDERING_WITH_PROPERTIES($,#20739,(#20689));
#20681=SURFACE_STYLE_RENDERING_WITH_PROPERTIES($,#20740,(#20690));
#20682=SURFACE_STYLE_RENDERING_WITH_PROPERTIES($,#20741,(#20691));
#20683=SURFACE_STYLE_RENDERING_WITH_PROPERTIES($,#20742,(#20692));
#20684=SURFACE_STYLE_TRANSPARENT(0.);
#20685=SURFACE_STYLE_TRANSPARENT(0.);
#20686=SURFACE_STYLE_TRANSPARENT(0.);
#20687=SURFACE_STYLE_TRANSPARENT(0.53999999165535);
#20688=SURFACE_STYLE_TRANSPARENT(0.);
#20689=SURFACE_STYLE_TRANSPARENT(0.);
#20690=SURFACE_STYLE_TRANSPARENT(0.);
#20691=SURFACE_STYLE_TRANSPARENT(0.480000019073486);
#20692=SURFACE_STYLE_TRANSPARENT(0.339999973773956);
#20693=SURFACE_SIDE_STYLE('',(#20703,#20675));
#20694=SURFACE_SIDE_STYLE('',(#20704,#20676));
#20695=SURFACE_SIDE_STYLE('',(#20705,#20677));
#20696=SURFACE_SIDE_STYLE('',(#20706,#20678));
#20697=SURFACE_SIDE_STYLE('',(#20707,#20679));
#20698=SURFACE_SIDE_STYLE('',(#20708));
#20699=SURFACE_SIDE_STYLE('',(#20709,#20680));
#20700=SURFACE_SIDE_STYLE('',(#20710,#20681));
#20701=SURFACE_SIDE_STYLE('',(#20711,#20682));
#20702=SURFACE_SIDE_STYLE('',(#20712,#20683));
#20703=SURFACE_STYLE_FILL_AREA(#20713);
#20704=SURFACE_STYLE_FILL_AREA(#20714);
#20705=SURFACE_STYLE_FILL_AREA(#20715);
#20706=SURFACE_STYLE_FILL_AREA(#20716);
#20707=SURFACE_STYLE_FILL_AREA(#20717);
#20708=SURFACE_STYLE_FILL_AREA(#20718);
#20709=SURFACE_STYLE_FILL_AREA(#20719);
#20710=SURFACE_STYLE_FILL_AREA(#20720);
#20711=SURFACE_STYLE_FILL_AREA(#20721);
#20712=SURFACE_STYLE_FILL_AREA(#20722);
#20713=FILL_AREA_STYLE('',(#20723));
#20714=FILL_AREA_STYLE('',(#20724));
#20715=FILL_AREA_STYLE('',(#20725));
#20716=FILL_AREA_STYLE('',(#20726));
#20717=FILL_AREA_STYLE('',(#20727));
#20718=FILL_AREA_STYLE('',(#20728));
#20719=FILL_AREA_STYLE('',(#20729));
#20720=FILL_AREA_STYLE('',(#20730));
#20721=FILL_AREA_STYLE('',(#20731));
#20722=FILL_AREA_STYLE('',(#20732));
#20723=FILL_AREA_STYLE_COLOUR('',#20733);
#20724=FILL_AREA_STYLE_COLOUR('',#20734);
#20725=FILL_AREA_STYLE_COLOUR('',#20735);
#20726=FILL_AREA_STYLE_COLOUR('',#20736);
#20727=FILL_AREA_STYLE_COLOUR('',#20737);
#20728=FILL_AREA_STYLE_COLOUR('',#20738);
#20729=FILL_AREA_STYLE_COLOUR('',#20739);
#20730=FILL_AREA_STYLE_COLOUR('',#20740);
#20731=FILL_AREA_STYLE_COLOUR('',#20741);
#20732=FILL_AREA_STYLE_COLOUR('',#20742);
#20733=COLOUR_RGB('',0.282352941176471,0.27843137254902,0.23921568627451);
#20734=COLOUR_RGB('',0.749019607843137,0.749019607843137,0.749019607843137);
#20735=COLOUR_RGB('',0.313725490196078,0.701960784313725,0.76078431372549);
#20736=COLOUR_RGB('',0.8,0.8,0.8);
#20737=COLOUR_RGB('',0.745098039215686,0.737254901960784,0.729411764705882);
#20738=COLOUR_RGB('',1.,1.,0.);
#20739=COLOUR_RGB('',0.784313725490196,0.784313725490196,0.666666666666667);
#20740=COLOUR_RGB('',0.784313725490196,0.784313725490196,0.666666666666667);
#20741=COLOUR_RGB('',0.831372549019608,0.811764705882353,0.);
#20742=COLOUR_RGB('',0.552941176470588,0.713725490196078,0.92156862745098);
ENDSEC;
END-ISO-10303-21;
```
